# Genome Position Does Not Impact Transgene Expression Efficiency in the Ancient Red Alga *Cyanidioschyzon merolae*

**DOI:** 10.64898/2026.01.31.703004

**Authors:** Kaian Teles, Gordon B. Wellman, Yuhan Zhang, Bárbara Bastos de Freitas, Viktor A. Slat, Martha R. Stark, Lecong Zhou, Perry J. Blackshear, Stephen D. Rader, Kyle J. Lauersen

**Author notes:** Corresponding Author: Kyle J. Lauersen.

## Abstract

The thermoacidophilic red alga *Cyanidioschyzon merolae* represents one of the simplest photosynthetic eukaryotes and an ancient divergent group in the primary endosymbiotic Viridiplantae. Because of its ∼16 Mbp genome, containing few introns, and capacity for transgene integration by homologous recombination, it is an emerging chassis for synthetic biology. However, genomic integration sites and scalable transformation methods have not been established to systematically investigate the effect of genome position on transgene expression. Here, we combined bioinformatic genome analysis, liquid-handling robotics, and assays of heterologous protein and metabolite production to establish a reproducible framework for nuclear genome engineering in *C. merolae*. We mapped and annotated 40 intergenic loci as candidate neutral sites across 16 out of 20 chromosomes and could validate 38 of them through robotic-assisted transformation. Reporter gene expression analysis revealed highly uniform expression at all integration sites across broad populations of transformants, indicating surprising minimal positional effects and transcriptional neutrality. The functional equivalence of these genomic ‘landing pads’ was determined by expression of a heterologous isoprene synthase, and coupling algal photobioreactors to headspace analysis to quantify isoprene production driven by transgene expression from different integration sites. Single copy transgene integrants, regardless of genome position, exhibited comparable reporter signals and consequent isoprene production. Together, these results provide the first experimentally validated set of neutral integration sites in *C. merolae* and establish a high-throughput transformation protocol for its genetic engineering in the context of synthetic genome biology.

## Supplemental File 1 - All Plasmids for "Genome Position Does Not Impact Transgene Expression Efficiency in the Ancient Red Alga *Cyanidioschyzon merolae*"

```
LOCUS       NL001                   7211 bp    DNA     circular SYN 18-DEC-2023
DEFINITION  pUC57-Kan-CMT608-CMT610.
ACCESSION   .
VERSION     .
KEYWORDS    .
SOURCE      synthetic DNA construct
  ORGANISM  synthetic DNA construct
REFERENCE   1  (bases 1 to 7211)
  AUTHORS   .
  TITLE     Direct Submission
  JOURNAL   Exported Jan 8, 2026 from SnapGene 8.0.3
            https://www.snapgene.com
FEATURES             Location/Qualifiers
     source          1..7211
                     /mol_type="other DNA"
                     /organism="synthetic DNA construct"
     misc_feature    435..987
                     /label=CMT608-CMT610-HR-L
                     /note="color: #55aa00; direction: RIGHT"
     promoter        988..1487
                     /label=pCPCC
                     /note="color: #00ff00; direction: RIGHT"
     CDS             1491..1493
                     /codon_start=1
                     /product="Start site
                     "
                     /label=Start site
                     /note="color: #ff0000"
                     /translation="M"
     CDS             1494..1739
                     /codon_start=1
                     /product="DNA Gyrase B transit peptide Optimized 
                     "
                     /label=CTP CMH166C
                     /note="color: #c54183"
                     /translation="NATYAFVSTIGVGCGSYWSGTCLCRSSSRERPNAPKLSSRWPQRG
                     ALLCSGVEQVQPVPGFRDSTASNANTFPKSGSEYTAA"
     CDS             1746..1751
                     /codon_start=1
                     /label=GS
                     /note="color: #993366"
                     /translation="GS"
     CDS             1758..1769
                     /codon_start=1
                     /label=GSGS-Linker
                     /note="color: #993366"
                     /translation="GSGS"
     CDS             1770..2483
                     /codon_start=1
                     /product="yellow fluorescent protein published in 2006, 
                     derived from Aequorea victoria. "
                     /label=mVenus optimized
                     /note="MVenus YFP back translated and optimized with RE 
                     restrictions and cm codon table 19cds"
                     /note="color: #ffff00"
                     /translation="VSKGEELFTGVVPILVELDGDVNGHKFSVSGEGEGDATYGKLTLK
                     LICTTGKLPVPWPTLVTTLGYGLQCFARYPDHMKQHDFFKSAMPEGYVQERTIFFKDDG
                     NYKTRAEVKFEGDTLVNRIELKGIDFKEDGNILGHKLEYNYNSHNVYITADKQKNGIKA
                     NFKIRHNIEDGGVQLADHYQQNTPIGDGPVLLPDNHYLSYQSKLSKDPNEKRDHMVLLE
                     FVTAAGITLGMDELYK"
     CDS             2484..2495
                     /codon_start=1
                     /label=GSGS-linker
                     /note="color: #993366"
                     /translation="GSGS"
     CDS             2508..2531
                     /codon_start=1
                     /product="peptide that binds Strep-Tactin(R), an engineered
                     form of streptavidin"
                     /label=Strep-Tag II
                     /note="color: #cc99b2"
                     /translation="WSHPQFEK"
     terminator      2535..2787
                     /label=NOS terminator
                     /note="nopaline synthase terminator and poly(A) signal"
                     /note="color: #ffffff"
     promoter        2800..3399
                     /label=pAPCC
                     /note="color: #339966; direction: RIGHT"
     CDS             3406..3408
                     /codon_start=1
                     /product="Start site"
                     /label=Start site
                     /note="color: #ff0000"
                     /translation="M"
     CDS             3409..3585
                     /codon_start=1
                     /product="chloroplastic transit peptide apcc optimized "
                     /label=CTP CMO250C
                     /note="color: #993366"
                     /translation="FVQTSFFGTGVKASAKSAESQRCLAHSSWSVRMTGYDMNGSSAGN
                     LGPRRIKSSGVAND"
     CDS             3592..4236
                     /codon_start=1
                     /product="chloramphenicol acetyltransferase CAT from S.a. 
                     optimized "
                     /label=CAT
                     /note="color: #00ffff"
                     /translation="NFNKIDLDNWKRKEIFNHYLNQQTTFSITTEIDISVLYRNIKQEG
                     YKFYPAFIFLVTRVINSNTAFRTGYNSDGELGYWDKLEPLYTIFDGVSKTFSGIWTPVK
                     NDFKEFYDLYLSDVEKYNGSGKLFPKTPIPENAFSLSIIPWTSFTGFNLNINNNSNYLL
                     PIITAGKFINKGNSIYLPLSLQVHHSVCDGYHAGLFMNSIQELSDRPNDWLL"
     CDS             4243..4266
                     /codon_start=1
                     /product="FLAG(R) epitope tag, followed by an enterokinase 
                     cleavage site"
                     /label=FLAG
                     /note="color: #cc99b2"
                     /translation="DYKDDDDK"
     3'UTR           4270..4466
                     /label=Beta tubulin 3'UTR
                     /note="Beta tubulin 3'UTR"
                     /note="color: #ff0000"
     misc_feature    complement(4467..5060)
                     /label=CMT608-CMT610-HR-R
                     /note="color: #55aa00; direction: LEFT"
     primer_bind     complement(5121..5137)
                     /label=M13 rev
                     /note="common sequencing primer, one of multiple similar 
                     variants"
                     /note="color: #a020f0; direction: LEFT"
     protein_bind    5145..5161
                     /label=lac operator
                     /bound_moiety="lac repressor encoded by lacI"
                     /note="The lac repressor binds to the lac operator to 
                     inhibit transcription in E. coli. This inhibition can be 
                     relieved by adding lactose or 
                     isopropyl-beta-D-thiogalactopyranoside (IPTG)."
                     /note="color: #31849b"
     promoter        complement(join(5169..5175,5176..5193,5194..5199))
                     /label=lac promoter
                     /note="promoter for the E. coli lac operon"
                     /note="This reverse directional feature has 3 segments:
                        1: 5169 .. 5175 / #ffffff / -10
                        2: 5176 .. 5193 / #ffffff
                        3: 5194 .. 5199 / #ffffff / -35"
     protein_bind    5214..5235
                     /label=CAP binding site
                     /bound_moiety="E. coli catabolite activator protein"
                     /note="CAP binding activates transcription in the presence 
                     of cAMP."
                     /note="color: #31849b"
     rep_origin      complement(5505..6133)
                     /direction=LEFT
                     /label=ColE1 origin
                     /note="color: #4682b4"
     misc_feature    complement(5508..6122)
                     /label=rep\(pMB1)
                     /note="vntifkey=""21"" - label=rep(pMB1) - 
                     ApEinfo_fwdcolor=#ff0000 - ApEinfo_revcolor=#ff0000 - 
                     ApEinfo_graphicformat=arrow_data {{0 1 2 0 0 -1} {} 0} - 
                     width 5 offset 0 -"
                     /note="2050..2664"
                     /note="color: #dc143c; direction: LEFT"
     CDS             complement(6289..7098)
                     /codon_start=1
                     /gene="aph(3')-Ia"
                     /product="aminoglycoside phosphotransferase"
                     /label=KanR
                     /note="confers resistance to kanamycin in bacteria or G418 
                     (Geneticin(R)) in eukaryotes"
                     /note="color: #ccffcc"
                     /translation="MSHIQRETSRPRLNSNMDADLYGYKWARDNVGQSGATIYRLYGKP
                     DAPELFLKHGKGSVANDVTDEMVRLNWLTEFMPLPTIKHFIRTPDDAWLLTTAIPGKTA
                     FQVLEEYPDSGENIVDALAVFLRRLHSIPVCNCPFNSDRVFRLAQAQSRMNNGLVDASD
                     FDDERNGWPVEQVWKEMHKLLPFSPDSVVTHGDFSLDNLIFDEGKLIGCIDVGRVGIAD
                     RYQDLAILWNCLGEFSPSLQKRLFQKYGIDNPDMNKLQFHLMLDEFF"
ORIGIN
        1 tcgcgcgttt cggtgatgac ggtgaaaacc tctgacacat gcagctcccg gagacggtca
       61 cagcttgtct gtaagcggat gccgggagca gacaagcccg tcagggcgcg tcagcgggtg
      121 ttggcgggtg tcggggctgg cttaactatg cggcatcaga gcagattgta ctgagagtgc
      181 accatatgcg gtgtgaaata ccgcacagat gcgtaaggag aaaataccgc atcaggcgcc
      241 attcgccatt caggctgcgc aactgttggg aagggcgatc ggtgcgggcc tcttcgctat
      301 tacgccagct ggcgaaaggg ggatgtgctg caaggcgatt aagttgggta acgccagggt
      361 tttcccagtc acgacgttgt aaaacgacgg ccagagaatt cgagctcggt acctcgcgaa
      421 tacatctaga tgacgtcgtg ttgaaaacgc aatatgctca tccgaataca aagctgaata
      481 taaccttata cagtgtgaca tagctgcttc cactcgaata ttgctacacc tgtgtcagca
      541 taaattggaa cgtattcact tgggcaactc gggcctgctc actagagtct aggtgtcatc
      601 caattgttat caacactagg ctttgcgggc tcgttatcca actaccttct tttcctcact
      661 ctctaacctc tcaacttata acacatcggc ctctccgtgt catgccgctg cattggcacc
      721 agtcgcagga tcctgatagc ggcattcgag tcccgagttg gctgctgacg gcagctgtcg
      781 acgcattgca tgcaccgacg gaagttgcga ccgatgcccc gcgtcccatg ttcatctatt
      841 cgcatggagc cgcaatgcgc tgttcgcagt gcagacgcac ctgactacgg tcagctgttc
      901 ccatttgtgc acgagcacac ctgctccacc tgcgagcacc gccccgtaca gtgtcgacgc
      961 tggcttcggc acccagcaca taccgttcac tagcccggtg aactcggccg gtcagccaaa
     1021 tcctccaccc ggaaggttcg caccgtcact gcagcgagcg cagtccaagc ctctaggcgc
     1081 ggtaggcgtg caggatgcgc gtccaattcg gcaagatgcg ctgccggcat gcccgcccat
     1141 gtgtcggacc cattccgtgc aagcgaggca cgtcgagcga tttggggcgc gtgcataggc
     1201 ccgcgcacga tgaacgatct ggttgcatgc gtacacaaac aggacttttc tgaccatgat
     1261 gtccctattc ggacatgacg catcgcgcac ttccgcaaca cctcgttgct gggcgcagcc
     1321 ggccgcggca cctcgcgagc acgccggcct cggcagcgcg agcgcattag cgagatcccc
     1381 gacgacggac gtgggtcgag attcgatttc ggaggccgca cgacgcaaaa aggtcattcg
     1441 agtttgtgtc tgcggactct gaacgttcct cgtaaagcac ttctgatcat atgaacgcga
     1501 cgtacgcttt cgtgtcgacg atcggcgtgg gctgcggctc gtactggtcg ggcacgtgcc
     1561 tgtgccgctc gtcgtcgcgc gagcgcccga acgcgccgaa gctgtcgtcg cgctggccgc
     1621 agcgcggcgc gctgctgtgc tcgggcgtgg agcaggtgca gccggtgccg ggcttccgcg
     1681 actcgacggc gtcgaacgcg aacacgttcc cgaagtcggg ctcggagtac acggcggcgg
     1741 gatccggcag cagatctggc agcggcagcg tgtcgaaggg cgaggagctg ttcacgggcg
     1801 tggtgccgat cctggtggag ctggacggcg acgtgaacgg ccacaagttc tcggtgtcgg
     1861 gcgagggcga gggcgacgcg acgtacggca agctgacgct gaagctgatc tgcacgacgg
     1921 gcaagctgcc ggtgccgtgg ccgacgctgg tgacgacgct gggctacggc ctgcagtgct
     1981 tcgcgcgcta cccggaccac atgaagcagc acgacttctt caagtcggcg atgccggagg
     2041 gctacgtgca ggagcgcacg atcttcttca aggacgacgg caactacaag acgcgcgcgg
     2101 aggtgaagtt cgagggcgac acgctggtga accgcatcga gctgaagggc atcgacttca
     2161 aggaggacgg caacatcctg ggccacaagc tggagtacaa ctacaactcg cacaacgtgt
     2221 acatcacggc ggacaagcag aagaacggca tcaaggcgaa cttcaagatc cgccacaaca
     2281 tcgaggacgg cggcgtgcag ctggcggacc actaccagca gaacacgccg atcggcgacg
     2341 gcccggtgct gctgccggac aaccactacc tgtcgtacca gtcgaagctg tcgaaggacc
     2401 cgaacgagaa gcgcgaccac atggtgctgc tggagttcgt gacggcggcg ggcatcacgc
     2461 tgggcatgga cgagctgtac aagggcagcg gcagcgatat cgaattctgg tcgcacccgc
     2521 agttcgagaa gtaagatcgt tcaaacattt ggcaataaag tttcttaaga ttgaatcctg
     2581 ttgccggtct tgcgatgatt atcctataat ttctgttgaa ttacgttaag catgtaataa
     2641 ttaacatgta atgcatgacg ttatttatga gatgggtttt tatgattaga gtcccgcaat
     2701 tatacattta atacgcgata gaaaacaaaa tatagcgcgc aaactaggat aaattatcgc
     2761 gcgcggtgtc atctatgtta ctagatcact agtacgcgtc gacgagaacg tataaggagt
     2821 gcgcacggcg ttttgttaca ataccgatag atgagtttcg aacatcgcat tcacaccatg
     2881 agcgggggcg cacgctccag agagtggaga tggaaaagtg ccagcggagc cctgaggatg
     2941 caaaaaagta cggaccgctg acggaagggc aaatggaaag gagggcgaaa cttcgagggc
     3001 tacttgcatt agtaagtaca accaacgatg gtaagaaacg tatggagttt gcgaaccgag
     3061 actttaacgc tgccatcaat atcaggagat gtgcggtgct ggagacgagg cctccagagt
     3121 gaacaagaag gtactttttt ggacaacctt ctaaggtcga actatatgag ataaaattgg
     3181 aagaagtagt tggtggccgg tccaaaaaga cggggaggcg tctgcacatc agttggagac
     3241 gttttgtcca aggcgcgccg atcgccacta ctgtacacgg ccggcgagaa cgtggcgaga
     3301 atacgcaagc gagctcgccg gctgcgctcg ctgcaccacc gtcttttgac tcacaacttc
     3361 gcgatctctt tgttctctgt gtttcttcgt tcgttgaccc ctaggatgtt cgtgcaaacg
     3421 tcgttcttcg gcacgggcgt gaaggcgtcg gcgaagtcgg cggagtcgca gcgctgcctg
     3481 gcgcactcgt cgtggtcggt gcgcatgacg ggctacgaca tgaacggctc gtcggcgggc
     3541 aacctgggcc cgcgccgcat caagtcgtcg ggcgtggcga acgacaagct taacttcaac
     3601 aagatcgacc tggacaactg gaagcgcaag gaaatcttca accactacct gaaccagcag
     3661 acgacgttct cgatcacgac ggagatcgac atctcggtgc tgtaccgcaa catcaagcag
     3721 gagggctaca agttctaccc ggcgttcatc ttcctggtga cgcgcgtgat caactcgaac
     3781 acggcgttcc gcacgggcta caactcggac ggcgagctgg gctactggga caagctggag
     3841 ccgctgtaca cgatcttcga cggcgtgagc aagacgttct cgggcatctg gacgccggtg
     3901 aagaacgact tcaaggagtt ctacgacctg tacctgtcgg acgtggagaa gtacaacggc
     3961 tcgggcaagc tgttcccaaa gacgccgatc ccggagaatg cgttctcgct gtcgatcatc
     4021 ccgtggacct cgttcacggg cttcaacctg aacatcaaca acaactcgaa ctacctgctg
     4081 ccgatcatca cggcgggcaa gttcatcaac aagggcaact cgatctacct gccgctgtcg
     4141 ctgcaggtgc accactcggt gtgcgacggc taccacgcgg gcctgttcat gaactcgatc
     4201 caggagctgt cggaccgccc gaacgactgg ctgctgctcg aggactacaa ggacgacgac
     4261 gacaagtaaa ctagctattt atctggtaca tatcattcat aagcacatgt ttttgcgttg
     4321 aaacccggta aaacactcat gacgttttgt gttgaattgc aaccagcacg ttatcgacca
     4381 gctctcgaac aaaacatcgc tttatacggg agaagttgct gcggtattga ccagagcgta
     4441 cgaaaacttg tgcaggcaaa aagtgtccca ggtgcaaaag cctcgcctcg ataccctcct
     4501 gcgtcttggt gcccagcgct ataccttaca agcaatggct ttgtctgggc gatccccacg
     4561 gcgtctactc ggtctgttgc acatgcaagt gcgcgctgtt ccatgcaatc atgaatttgt
     4621 gattcctcat atcgtccata tggaaaaaag taccggaacg aaaatccagt ctggagttca
     4681 tgtctagaaa tttcgatcag tctgcgcttc cggttccgaa agtggatgta cgctccgttc
     4741 gtagcgatcg tttcgatgac tggtgtccga gtccttaacc attcttcagg cacacagaag
     4801 agatgagaga ctcgtgatgc atatcttgtg agtggtatct tgatggtgct ggcggatgcc
     4861 gtttcgtcga tggtcacgta cagcggaaga tttgcttttc ggcggaatcg atcattcgac
     4921 gtgaccagct cagtgaacat gcggcacgag cgcatgaaat attcatctgg ggacgacgta
     4981 gagtcttgct cgtcgtcaat gcagtagagc gatttgccgt acaacgagtt gccttgaaac
     5041 tgaaaaatcg aaaacgtgac gtcatcggat cccgggcccg tcgactgcag aggcctgcat
     5101 gcaagcttgg tgtaatcatg gtcatagctg tttcctgtgt gaaattgtta tccgctcaca
     5161 attccacaca acatacgagc cggaagcata aagtgtaaag cctggggtgc ctaatgagtg
     5221 agctaactca cattaattgc gttgcgctca ctgcccgctt tccagtcggg aaacctgtcg
     5281 tgccagctgc attaatgaat cggccaacgc gcggggagag gcggtttgcg tattgggcgc
     5341 tcttccgctt cctcgctcac tgactcgctg cgctcggtcg ttcggctgcg gcgagcggta
     5401 tcagctcact caaaggcggt aatacggtta tccacagaat caggggataa cgcaggaaag
     5461 aacatgtgag caaaaggcca gcaaaaggcc aggaaccgta aaaaggccgc gttgctggcg
     5521 tttttccata ggctccgccc ccctgacgag catcacaaaa atcgacgctc aagtcagagg
     5581 tggcgaaacc cgacaggact ataaagatac caggcgtttc cccctggaag ctccctcgtg
     5641 cgctctcctg ttccgaccct gccgcttacc ggatacctgt ccgcctttct cccttcggga
     5701 agcgtggcgc tttctcatag ctcacgctgt aggtatctca gttcggtgta ggtcgttcgc
     5761 tccaagctgg gctgtgtgca cgaacccccc gttcagcccg accgctgcgc cttatccggt
     5821 aactatcgtc ttgagtccaa cccggtaaga cacgacttat cgccactggc agcagccact
     5881 ggtaacagga ttagcagagc gaggtatgta ggcggtgcta cagagttctt gaagtggtgg
     5941 cctaactacg gctacactag aagaacagta tttggtatct gcgctctgct gaagccagtt
     6001 accttcggaa aaagagttgg tagctcttga tccggcaaac aaaccaccgc tggtagcggt
     6061 ggtttttttg tttgcaagca gcagattacg cgcagaaaaa aaggatctca agaagatcct
     6121 ttgatctttt ctacggggtc tgacgctcag tggaacgaaa actcacgtta agggattttg
     6181 gtcatgagat tatcaaaaag gatcttcacc tagatccttt taaattaaaa atgaagtttt
     6241 aaatcaagcc caatctgaat aatgttacaa ccaattaacc aattctgatt agaaaaactc
     6301 atcgagcatc aaatgaaact gcaatttatt catatcagga ttatcaatac catatttttg
     6361 aaaaagccgt ttctgtaatg aaggagaaaa ctcaccgagg cagttccata ggatggcaag
     6421 atcctggtat cggtctgcga ttccgactcg tccaacatca atacaaccta ttaatttccc
     6481 ctcgtcaaaa ataaggttat caagtgagaa atcaccatga gtgacgactg aatccggtga
     6541 gaatggcaaa agtttatgca tttctttcca gacttgttca acaggccagc cattacgctc
     6601 gtcatcaaaa tcactcgcat caaccaaacc gttattcatt cgtgattgcg cctgagcgag
     6661 acgaaatacg cgatcgctgt taaaaggaca attacaaaca ggaatcgaat gcaaccggcg
     6721 caggaacact gccagcgcat caacaatatt ttcacctgaa tcaggatatt cttctaatac
     6781 ctggaatgct gtttttccgg ggatcgcagt ggtgagtaac catgcatcat caggagtacg
     6841 gataaaatgc ttgatggtcg gaagaggcat aaattccgtc agccagttta gtctgaccat
     6901 ctcatctgta acatcattgg caacgctacc tttgccatgt ttcagaaaca actctggcgc
     6961 atcgggcttc ccatacaagc gatagattgt cgcacctgat tgcccgacat tatcgcgagc
     7021 ccatttatac ccatataaat cagcatccat gttggaattt aatcgcggcc tcgacgtttc
     7081 ccgttgaata tggctcataa caccccttgt attactgttt atgtaagcag acagttttat
     7141 tgttcatgat gatatatttt tatcttgtgc aatgtaacat cagagatttt gagacacggg
     7201 ccagagctgc a
//
LOCUS       NL002                   7378 bp    DNA     circular SYN 18-DEC-2023
DEFINITION  pUC57-Kan-CMT601-CMT602.
ACCESSION   .
VERSION     .
KEYWORDS    .
SOURCE      synthetic DNA construct
  ORGANISM  synthetic DNA construct
REFERENCE   1  (bases 1 to 7378)
  AUTHORS   .
  TITLE     Direct Submission
  JOURNAL   Exported Jan 8, 2026 from SnapGene 8.0.3
            https://www.snapgene.com
FEATURES             Location/Qualifiers
     source          1..7378
                     /mol_type="other DNA"
                     /organism="synthetic DNA construct"
     misc_feature    435..1022
                     /label=CMT601-CMT602-HR-L
                     /note="color: #55aa00; direction: RIGHT"
     promoter        1023..1522
                     /label=pCPCC
                     /note="color: #00ff00; direction: RIGHT"
     CDS             1526..1528
                     /codon_start=1
                     /product="Start site
                     "
                     /label=Start site
                     /note="color: #ff0000"
                     /translation="M"
     CDS             1529..1774
                     /codon_start=1
                     /product="DNA Gyrase B transit peptide Optimized 
                     "
                     /label=CTP CMH166C
                     /note="color: #c54183"
                     /translation="NATYAFVSTIGVGCGSYWSGTCLCRSSSRERPNAPKLSSRWPQRG
                     ALLCSGVEQVQPVPGFRDSTASNANTFPKSGSEYTAA"
     CDS             1781..1786
                     /codon_start=1
                     /label=GS
                     /note="color: #993366"
                     /translation="GS"
     CDS             1793..1804
                     /codon_start=1
                     /label=GSGS-Linker
                     /note="color: #993366"
                     /translation="GSGS"
     CDS             1805..2518
                     /codon_start=1
                     /product="yellow fluorescent protein published in 2006, 
                     derived from Aequorea victoria. "
                     /label=mVenus optimized
                     /note="MVenus YFP back translated and optimized with RE 
                     restrictions and cm codon table 19cds"
                     /note="color: #ffff00"
                     /translation="VSKGEELFTGVVPILVELDGDVNGHKFSVSGEGEGDATYGKLTLK
                     LICTTGKLPVPWPTLVTTLGYGLQCFARYPDHMKQHDFFKSAMPEGYVQERTIFFKDDG
                     NYKTRAEVKFEGDTLVNRIELKGIDFKEDGNILGHKLEYNYNSHNVYITADKQKNGIKA
                     NFKIRHNIEDGGVQLADHYQQNTPIGDGPVLLPDNHYLSYQSKLSKDPNEKRDHMVLLE
                     FVTAAGITLGMDELYK"
     CDS             2519..2530
                     /codon_start=1
                     /label=GSGS-linker
                     /note="color: #993366"
                     /translation="GSGS"
     CDS             2543..2566
                     /codon_start=1
                     /product="peptide that binds Strep-Tactin(R), an engineered
                     form of streptavidin"
                     /label=Strep-Tag II
                     /note="color: #cc99b2"
                     /translation="WSHPQFEK"
     terminator      2570..2822
                     /label=NOS terminator
                     /note="nopaline synthase terminator and poly(A) signal"
                     /note="color: #ffffff"
     promoter        2835..3434
                     /label=pAPCC
                     /note="color: #339966; direction: RIGHT"
     CDS             3441..3443
                     /codon_start=1
                     /product="Start site"
                     /label=Start site
                     /note="color: #ff0000"
                     /translation="M"
     CDS             3444..3620
                     /codon_start=1
                     /product="chloroplastic transit peptide apcc optimized "
                     /label=CTP CMO250C
                     /note="color: #993366"
                     /translation="FVQTSFFGTGVKASAKSAESQRCLAHSSWSVRMTGYDMNGSSAGN
                     LGPRRIKSSGVAND"
     CDS             3627..4271
                     /codon_start=1
                     /product="chloramphenicol acetyltransferase CAT from S.a. 
                     optimized "
                     /label=CAT
                     /note="color: #00ffff"
                     /translation="NFNKIDLDNWKRKEIFNHYLNQQTTFSITTEIDISVLYRNIKQEG
                     YKFYPAFIFLVTRVINSNTAFRTGYNSDGELGYWDKLEPLYTIFDGVSKTFSGIWTPVK
                     NDFKEFYDLYLSDVEKYNGSGKLFPKTPIPENAFSLSIIPWTSFTGFNLNINNNSNYLL
                     PIITAGKFINKGNSIYLPLSLQVHHSVCDGYHAGLFMNSIQELSDRPNDWLL"
     CDS             4278..4301
                     /codon_start=1
                     /product="FLAG(R) epitope tag, followed by an enterokinase 
                     cleavage site"
                     /label=FLAG
                     /note="color: #cc99b2"
                     /translation="DYKDDDDK"
     3'UTR           4305..4501
                     /label=Beta tubulin 3'UTR
                     /note="Beta tubulin 3'UTR"
                     /note="color: #ff0000"
     misc_feature    complement(4502..5227)
                     /label=CMT601-CMT602-HR-R
                     /note="color: #55aa00; direction: LEFT"
     primer_bind     complement(5288..5304)
                     /label=M13 rev
                     /note="common sequencing primer, one of multiple similar 
                     variants"
                     /note="color: #a020f0; direction: LEFT"
     protein_bind    5312..5328
                     /label=lac operator
                     /bound_moiety="lac repressor encoded by lacI"
                     /note="The lac repressor binds to the lac operator to 
                     inhibit transcription in E. coli. This inhibition can be 
                     relieved by adding lactose or 
                     isopropyl-beta-D-thiogalactopyranoside (IPTG)."
                     /note="color: #31849b"
     promoter        complement(join(5336..5342,5343..5360,5361..5366))
                     /label=lac promoter
                     /note="promoter for the E. coli lac operon"
                     /note="This reverse directional feature has 3 segments:
                        1: 5336 .. 5342 / #ffffff / -10
                        2: 5343 .. 5360 / #ffffff
                        3: 5361 .. 5366 / #ffffff / -35"
     protein_bind    5381..5402
                     /label=CAP binding site
                     /bound_moiety="E. coli catabolite activator protein"
                     /note="CAP binding activates transcription in the presence 
                     of cAMP."
                     /note="color: #31849b"
     rep_origin      complement(5672..6300)
                     /direction=LEFT
                     /label=ColE1 origin
                     /note="color: #4682b4"
     misc_feature    complement(5675..6289)
                     /label=rep\(pMB1)
                     /note="vntifkey=""21"" - label=rep(pMB1) - 
                     ApEinfo_fwdcolor=#ff0000 - ApEinfo_revcolor=#ff0000 - 
                     ApEinfo_graphicformat=arrow_data {{0 1 2 0 0 -1} {} 0} - 
                     width 5 offset 0 -"
                     /note="2050..2664"
                     /note="color: #dc143c; direction: LEFT"
     CDS             complement(6456..7265)
                     /codon_start=1
                     /gene="aph(3')-Ia"
                     /product="aminoglycoside phosphotransferase"
                     /label=KanR
                     /note="confers resistance to kanamycin in bacteria or G418 
                     (Geneticin(R)) in eukaryotes"
                     /note="color: #ccffcc"
                     /translation="MSHIQRETSRPRLNSNMDADLYGYKWARDNVGQSGATIYRLYGKP
                     DAPELFLKHGKGSVANDVTDEMVRLNWLTEFMPLPTIKHFIRTPDDAWLLTTAIPGKTA
                     FQVLEEYPDSGENIVDALAVFLRRLHSIPVCNCPFNSDRVFRLAQAQSRMNNGLVDASD
                     FDDERNGWPVEQVWKEMHKLLPFSPDSVVTHGDFSLDNLIFDEGKLIGCIDVGRVGIAD
                     RYQDLAILWNCLGEFSPSLQKRLFQKYGIDNPDMNKLQFHLMLDEFF"
ORIGIN
        1 tcgcgcgttt cggtgatgac ggtgaaaacc tctgacacat gcagctcccg gagacggtca
       61 cagcttgtct gtaagcggat gccgggagca gacaagcccg tcagggcgcg tcagcgggtg
      121 ttggcgggtg tcggggctgg cttaactatg cggcatcaga gcagattgta ctgagagtgc
      181 accatatgcg gtgtgaaata ccgcacagat gcgtaaggag aaaataccgc atcaggcgcc
      241 attcgccatt caggctgcgc aactgttggg aagggcgatc ggtgcgggcc tcttcgctat
      301 tacgccagct ggcgaaaggg ggatgtgctg caaggcgatt aagttgggta acgccagggt
      361 tttcccagtc acgacgttgt aaaacgacgg ccagagaatt cgagctcggt acctcgcgaa
      421 tacatctaga tgacgtcatc agctcactcg atgaaatatc gttgagcaaa tatagtagat
      481 atgtacattg attctccaag agccttcatg tgctgttggt aaagaagagc tatgcgggca
      541 cgcggacaac atcatcccta tcgggaattc aatcgcgtgg tcgcctacag actgttacgc
      601 ggttaggatt cttcaatacc tcaatcttcc tcgaggagcc tcctgcctta tttctgacct
      661 gctcacagac aacgtggttt tccatcactc aaaagcggta aagcagctcg cggttgagaa
      721 gaaggcggag ctcgacctca tgggagcgag tcctccctgg ttcaatcccg tacaaggcga
      781 tttctctgct gcgaaacgcc gtttttgcgc ttacggattc gtagacgatt cgttcgcatc
      841 ggtgacacgg aagcgcaaac ggcgcttctg tgacaattca ttctctacac tcgccttgat
      901 ggacctcatc gcgcagcgga tgttaggagt tccccacgca gggctatccg cagtacacat
      961 tccgctgtag gttatggagc aaagctgcgt gcacggccat aattgctcct cggcaaacaa
     1021 gacactagcc cggtgaactc ggccggtcag ccaaatcctc cacccggaag gttcgcaccg
     1081 tcactgcagc gagcgcagtc caagcctcta ggcgcggtag gcgtgcagga tgcgcgtcca
     1141 attcggcaag atgcgctgcc ggcatgcccg cccatgtgtc ggacccattc cgtgcaagcg
     1201 aggcacgtcg agcgatttgg ggcgcgtgca taggcccgcg cacgatgaac gatctggttg
     1261 catgcgtaca caaacaggac ttttctgacc atgatgtccc tattcggaca tgacgcatcg
     1321 cgcacttccg caacacctcg ttgctgggcg cagccggccg cggcacctcg cgagcacgcc
     1381 ggcctcggca gcgcgagcgc attagcgaga tccccgacga cggacgtggg tcgagattcg
     1441 atttcggagg ccgcacgacg caaaaaggtc attcgagttt gtgtctgcgg actctgaacg
     1501 ttcctcgtaa agcacttctg atcatatgaa cgcgacgtac gctttcgtgt cgacgatcgg
     1561 cgtgggctgc ggctcgtact ggtcgggcac gtgcctgtgc cgctcgtcgt cgcgcgagcg
     1621 cccgaacgcg ccgaagctgt cgtcgcgctg gccgcagcgc ggcgcgctgc tgtgctcggg
     1681 cgtggagcag gtgcagccgg tgccgggctt ccgcgactcg acggcgtcga acgcgaacac
     1741 gttcccgaag tcgggctcgg agtacacggc ggcgggatcc ggcagcagat ctggcagcgg
     1801 cagcgtgtcg aagggcgagg agctgttcac gggcgtggtg ccgatcctgg tggagctgga
     1861 cggcgacgtg aacggccaca agttctcggt gtcgggcgag ggcgagggcg acgcgacgta
     1921 cggcaagctg acgctgaagc tgatctgcac gacgggcaag ctgccggtgc cgtggccgac
     1981 gctggtgacg acgctgggct acggcctgca gtgcttcgcg cgctacccgg accacatgaa
     2041 gcagcacgac ttcttcaagt cggcgatgcc ggagggctac gtgcaggagc gcacgatctt
     2101 cttcaaggac gacggcaact acaagacgcg cgcggaggtg aagttcgagg gcgacacgct
     2161 ggtgaaccgc atcgagctga agggcatcga cttcaaggag gacggcaaca tcctgggcca
     2221 caagctggag tacaactaca actcgcacaa cgtgtacatc acggcggaca agcagaagaa
     2281 cggcatcaag gcgaacttca agatccgcca caacatcgag gacggcggcg tgcagctggc
     2341 ggaccactac cagcagaaca cgccgatcgg cgacggcccg gtgctgctgc cggacaacca
     2401 ctacctgtcg taccagtcga agctgtcgaa ggacccgaac gagaagcgcg accacatggt
     2461 gctgctggag ttcgtgacgg cggcgggcat cacgctgggc atggacgagc tgtacaaggg
     2521 cagcggcagc gatatcgaat tctggtcgca cccgcagttc gagaagtaag atcgttcaaa
     2581 catttggcaa taaagtttct taagattgaa tcctgttgcc ggtcttgcga tgattatcct
     2641 ataatttctg ttgaattacg ttaagcatgt aataattaac atgtaatgca tgacgttatt
     2701 tatgagatgg gtttttatga ttagagtccc gcaattatac atttaatacg cgatagaaaa
     2761 caaaatatag cgcgcaaact aggataaatt atcgcgcgcg gtgtcatcta tgttactaga
     2821 tcactagtac gcgtcgacga gaacgtataa ggagtgcgca cggcgttttg ttacaatacc
     2881 gatagatgag tttcgaacat cgcattcaca ccatgagcgg gggcgcacgc tccagagagt
     2941 ggagatggaa aagtgccagc ggagccctga ggatgcaaaa aagtacggac cgctgacgga
     3001 agggcaaatg gaaaggaggg cgaaacttcg agggctactt gcattagtaa gtacaaccaa
     3061 cgatggtaag aaacgtatgg agtttgcgaa ccgagacttt aacgctgcca tcaatatcag
     3121 gagatgtgcg gtgctggaga cgaggcctcc agagtgaaca agaaggtact tttttggaca
     3181 accttctaag gtcgaactat atgagataaa attggaagaa gtagttggtg gccggtccaa
     3241 aaagacgggg aggcgtctgc acatcagttg gagacgtttt gtccaaggcg cgccgatcgc
     3301 cactactgta cacggccggc gagaacgtgg cgagaatacg caagcgagct cgccggctgc
     3361 gctcgctgca ccaccgtctt ttgactcaca acttcgcgat ctctttgttc tctgtgtttc
     3421 ttcgttcgtt gacccctagg atgttcgtgc aaacgtcgtt cttcggcacg ggcgtgaagg
     3481 cgtcggcgaa gtcggcggag tcgcagcgct gcctggcgca ctcgtcgtgg tcggtgcgca
     3541 tgacgggcta cgacatgaac ggctcgtcgg cgggcaacct gggcccgcgc cgcatcaagt
     3601 cgtcgggcgt ggcgaacgac aagcttaact tcaacaagat cgacctggac aactggaagc
     3661 gcaaggaaat cttcaaccac tacctgaacc agcagacgac gttctcgatc acgacggaga
     3721 tcgacatctc ggtgctgtac cgcaacatca agcaggaggg ctacaagttc tacccggcgt
     3781 tcatcttcct ggtgacgcgc gtgatcaact cgaacacggc gttccgcacg ggctacaact
     3841 cggacggcga gctgggctac tgggacaagc tggagccgct gtacacgatc ttcgacggcg
     3901 tgagcaagac gttctcgggc atctggacgc cggtgaagaa cgacttcaag gagttctacg
     3961 acctgtacct gtcggacgtg gagaagtaca acggctcggg caagctgttc ccaaagacgc
     4021 cgatcccgga gaatgcgttc tcgctgtcga tcatcccgtg gacctcgttc acgggcttca
     4081 acctgaacat caacaacaac tcgaactacc tgctgccgat catcacggcg ggcaagttca
     4141 tcaacaaggg caactcgatc tacctgccgc tgtcgctgca ggtgcaccac tcggtgtgcg
     4201 acggctacca cgcgggcctg ttcatgaact cgatccagga gctgtcggac cgcccgaacg
     4261 actggctgct gctcgaggac tacaaggacg acgacgacaa gtaaactagc tatttatctg
     4321 gtacatatca ttcataagca catgtttttg cgttgaaacc cggtaaaaca ctcatgacgt
     4381 tttgtgttga attgcaacca gcacgttatc gaccagctct cgaacaaaac atcgctttat
     4441 acgggagaag ttgctgcggt attgaccaga gcgtacgaaa acttgtgcag gcaaaaagtg
     4501 tagcagtact gcttgactgg ggcatcacag cgttgcctat acgcttccaa gaatcccttg
     4561 gaatgtcgcc gtgccacctc ggcaatcggc acatagacag cgcaggttcc agcaagtatt
     4621 caacgaacct gaaataccag aatctttcgc aggtcggact cgagcacttc atgaggtgca
     4681 gcatttggac acgccacctt catattgctg gcaaagaaaa atcgggactg acagagcgat
     4741 gctcggggtg ttcatgggcg caaataacga gctgatggcg aatgggctcg acgtgctatc
     4801 gagttcggaa gcggagccac agcgagagcg agagagtcgc tttggatcgt ccaagcgctt
     4861 cgcgcagctg tgaaccccga agctaccaac gaagtatgca aggcgtaatt ggaatgccat
     4921 atctgctttc ctctgatctt gatcgactat gttatcgcga tgatggcgct acagagcatg
     4981 ggacacgccc gacccggatc cgtgcgccca agtctccaca tgcgtccatt tgatgtggtc
     5041 cagatatggc caatccacac atatggtact attacgagtg attctgtgct gtatatgctc
     5101 tttaatggct aaccatggac tccacaagca actatgaagc attagaaaac tctgtgaaga
     5161 atgttcgcgt agctcgttca agggatccct tttgcagcga attacatgga aagaaattct
     5221 catggacgtc atcggatccc gggcccgtcg actgcagagg cctgcatgca agcttggtgt
     5281 aatcatggtc atagctgttt cctgtgtgaa attgttatcc gctcacaatt ccacacaaca
     5341 tacgagccgg aagcataaag tgtaaagcct ggggtgccta atgagtgagc taactcacat
     5401 taattgcgtt gcgctcactg cccgctttcc agtcgggaaa cctgtcgtgc cagctgcatt
     5461 aatgaatcgg ccaacgcgcg gggagaggcg gtttgcgtat tgggcgctct tccgcttcct
     5521 cgctcactga ctcgctgcgc tcggtcgttc ggctgcggcg agcggtatca gctcactcaa
     5581 aggcggtaat acggttatcc acagaatcag gggataacgc aggaaagaac atgtgagcaa
     5641 aaggccagca aaaggccagg aaccgtaaaa aggccgcgtt gctggcgttt ttccataggc
     5701 tccgcccccc tgacgagcat cacaaaaatc gacgctcaag tcagaggtgg cgaaacccga
     5761 caggactata aagataccag gcgtttcccc ctggaagctc cctcgtgcgc tctcctgttc
     5821 cgaccctgcc gcttaccgga tacctgtccg cctttctccc ttcgggaagc gtggcgcttt
     5881 ctcatagctc acgctgtagg tatctcagtt cggtgtaggt cgttcgctcc aagctgggct
     5941 gtgtgcacga accccccgtt cagcccgacc gctgcgcctt atccggtaac tatcgtcttg
     6001 agtccaaccc ggtaagacac gacttatcgc cactggcagc agccactggt aacaggatta
     6061 gcagagcgag gtatgtaggc ggtgctacag agttcttgaa gtggtggcct aactacggct
     6121 acactagaag aacagtattt ggtatctgcg ctctgctgaa gccagttacc ttcggaaaaa
     6181 gagttggtag ctcttgatcc ggcaaacaaa ccaccgctgg tagcggtggt ttttttgttt
     6241 gcaagcagca gattacgcgc agaaaaaaag gatctcaaga agatcctttg atcttttcta
     6301 cggggtctga cgctcagtgg aacgaaaact cacgttaagg gattttggtc atgagattat
     6361 caaaaaggat cttcacctag atccttttaa attaaaaatg aagttttaaa tcaagcccaa
     6421 tctgaataat gttacaacca attaaccaat tctgattaga aaaactcatc gagcatcaaa
     6481 tgaaactgca atttattcat atcaggatta tcaataccat atttttgaaa aagccgtttc
     6541 tgtaatgaag gagaaaactc accgaggcag ttccatagga tggcaagatc ctggtatcgg
     6601 tctgcgattc cgactcgtcc aacatcaata caacctatta atttcccctc gtcaaaaata
     6661 aggttatcaa gtgagaaatc accatgagtg acgactgaat ccggtgagaa tggcaaaagt
     6721 ttatgcattt ctttccagac ttgttcaaca ggccagccat tacgctcgtc atcaaaatca
     6781 ctcgcatcaa ccaaaccgtt attcattcgt gattgcgcct gagcgagacg aaatacgcga
     6841 tcgctgttaa aaggacaatt acaaacagga atcgaatgca accggcgcag gaacactgcc
     6901 agcgcatcaa caatattttc acctgaatca ggatattctt ctaatacctg gaatgctgtt
     6961 tttccgggga tcgcagtggt gagtaaccat gcatcatcag gagtacggat aaaatgcttg
     7021 atggtcggaa gaggcataaa ttccgtcagc cagtttagtc tgaccatctc atctgtaaca
     7081 tcattggcaa cgctaccttt gccatgtttc agaaacaact ctggcgcatc gggcttccca
     7141 tacaagcgat agattgtcgc acctgattgc ccgacattat cgcgagccca tttataccca
     7201 tataaatcag catccatgtt ggaatttaat cgcggcctcg acgtttcccg ttgaatatgg
     7261 ctcataacac cccttgtatt actgtttatg taagcagaca gttttattgt tcatgatgat
     7321 atatttttat cttgtgcaat gtaacatcag agattttgag acacgggcca gagctgca
//
LOCUS       NL003                   7355 bp    DNA     circular SYN 18-DEC-2023
DEFINITION  pUC57-Kan-CMT547-CMT548.
ACCESSION   .
VERSION     .
KEYWORDS    .
SOURCE      synthetic DNA construct
  ORGANISM  synthetic DNA construct
REFERENCE   1  (bases 1 to 7355)
  AUTHORS   .
  TITLE     Direct Submission
  JOURNAL   Exported Jan 8, 2026 from SnapGene 8.0.3
            https://www.snapgene.com
FEATURES             Location/Qualifiers
     source          1..7355
                     /mol_type="other DNA"
                     /organism="synthetic DNA construct"
     misc_feature    435..1096
                     /label=CMT547-CMT548-HR-L
                     /note="color: #55aa00; direction: RIGHT"
     promoter        1097..1596
                     /label=pCPCC
                     /note="color: #00ff00; direction: RIGHT"
     CDS             1600..1602
                     /codon_start=1
                     /product="Start site
                     "
                     /label=Start site
                     /note="color: #ff0000"
                     /translation="M"
     CDS             1603..1848
                     /codon_start=1
                     /product="DNA Gyrase B transit peptide Optimized 
                     "
                     /label=CTP CMH166C
                     /note="color: #c54183"
                     /translation="NATYAFVSTIGVGCGSYWSGTCLCRSSSRERPNAPKLSSRWPQRG
                     ALLCSGVEQVQPVPGFRDSTASNANTFPKSGSEYTAA"
     CDS             1855..1860
                     /codon_start=1
                     /label=GS
                     /note="color: #993366"
                     /translation="GS"
     CDS             1867..1878
                     /codon_start=1
                     /label=GSGS-Linker
                     /note="color: #993366"
                     /translation="GSGS"
     CDS             1879..2592
                     /codon_start=1
                     /product="yellow fluorescent protein published in 2006, 
                     derived from Aequorea victoria. "
                     /label=mVenus optimized
                     /note="MVenus YFP back translated and optimized with RE 
                     restrictions and cm codon table 19cds"
                     /note="color: #ffff00"
                     /translation="VSKGEELFTGVVPILVELDGDVNGHKFSVSGEGEGDATYGKLTLK
                     LICTTGKLPVPWPTLVTTLGYGLQCFARYPDHMKQHDFFKSAMPEGYVQERTIFFKDDG
                     NYKTRAEVKFEGDTLVNRIELKGIDFKEDGNILGHKLEYNYNSHNVYITADKQKNGIKA
                     NFKIRHNIEDGGVQLADHYQQNTPIGDGPVLLPDNHYLSYQSKLSKDPNEKRDHMVLLE
                     FVTAAGITLGMDELYK"
     CDS             2593..2604
                     /codon_start=1
                     /label=GSGS-linker
                     /note="color: #993366"
                     /translation="GSGS"
     CDS             2617..2640
                     /codon_start=1
                     /product="peptide that binds Strep-Tactin(R), an engineered
                     form of streptavidin"
                     /label=Strep-Tag II
                     /note="color: #cc99b2"
                     /translation="WSHPQFEK"
     terminator      2644..2896
                     /label=NOS terminator
                     /note="nopaline synthase terminator and poly(A) signal"
                     /note="color: #ffffff"
     promoter        2909..3508
                     /label=pAPCC
                     /note="color: #339966; direction: RIGHT"
     CDS             3515..3517
                     /codon_start=1
                     /product="Start site"
                     /label=Start site
                     /note="color: #ff0000"
                     /translation="M"
     CDS             3518..3694
                     /codon_start=1
                     /product="chloroplastic transit peptide apcc optimized "
                     /label=CTP CMO250C
                     /note="color: #993366"
                     /translation="FVQTSFFGTGVKASAKSAESQRCLAHSSWSVRMTGYDMNGSSAGN
                     LGPRRIKSSGVAND"
     CDS             3701..4345
                     /codon_start=1
                     /product="chloramphenicol acetyltransferase CAT from S.a. 
                     optimized "
                     /label=CAT
                     /note="color: #00ffff"
                     /translation="NFNKIDLDNWKRKEIFNHYLNQQTTFSITTEIDISVLYRNIKQEG
                     YKFYPAFIFLVTRVINSNTAFRTGYNSDGELGYWDKLEPLYTIFDGVSKTFSGIWTPVK
                     NDFKEFYDLYLSDVEKYNGSGKLFPKTPIPENAFSLSIIPWTSFTGFNLNINNNSNYLL
                     PIITAGKFINKGNSIYLPLSLQVHHSVCDGYHAGLFMNSIQELSDRPNDWLL"
     CDS             4352..4375
                     /codon_start=1
                     /product="FLAG(R) epitope tag, followed by an enterokinase 
                     cleavage site"
                     /label=FLAG
                     /note="color: #cc99b2"
                     /translation="DYKDDDDK"
     3'UTR           4379..4575
                     /label=Beta tubulin 3'UTR
                     /note="Beta tubulin 3'UTR"
                     /note="color: #ff0000"
     misc_feature    complement(4576..5204)
                     /label=CMT547-CMT548-HR-R
                     /note="color: #55aa00; direction: LEFT"
     primer_bind     complement(5265..5281)
                     /label=M13 rev
                     /note="common sequencing primer, one of multiple similar 
                     variants"
                     /note="color: #a020f0; direction: LEFT"
     protein_bind    5289..5305
                     /label=lac operator
                     /bound_moiety="lac repressor encoded by lacI"
                     /note="The lac repressor binds to the lac operator to 
                     inhibit transcription in E. coli. This inhibition can be 
                     relieved by adding lactose or 
                     isopropyl-beta-D-thiogalactopyranoside (IPTG)."
                     /note="color: #31849b"
     promoter        complement(join(5313..5319,5320..5337,5338..5343))
                     /label=lac promoter
                     /note="promoter for the E. coli lac operon"
                     /note="This reverse directional feature has 3 segments:
                        1: 5313 .. 5319 / #ffffff / -10
                        2: 5320 .. 5337 / #ffffff
                        3: 5338 .. 5343 / #ffffff / -35"
     protein_bind    5358..5379
                     /label=CAP binding site
                     /bound_moiety="E. coli catabolite activator protein"
                     /note="CAP binding activates transcription in the presence 
                     of cAMP."
                     /note="color: #31849b"
     rep_origin      complement(5649..6277)
                     /direction=LEFT
                     /label=ColE1 origin
                     /note="color: #4682b4"
     misc_feature    complement(5652..6266)
                     /label=rep\(pMB1)
                     /note="vntifkey=""21"" - label=rep(pMB1) - 
                     ApEinfo_fwdcolor=#ff0000 - ApEinfo_revcolor=#ff0000 - 
                     ApEinfo_graphicformat=arrow_data {{0 1 2 0 0 -1} {} 0} - 
                     width 5 offset 0 -"
                     /note="2050..2664"
                     /note="color: #dc143c; direction: LEFT"
     CDS             complement(6433..7242)
                     /codon_start=1
                     /gene="aph(3')-Ia"
                     /product="aminoglycoside phosphotransferase"
                     /label=KanR
                     /note="confers resistance to kanamycin in bacteria or G418 
                     (Geneticin(R)) in eukaryotes"
                     /note="color: #ccffcc"
                     /translation="MSHIQRETSRPRLNSNMDADLYGYKWARDNVGQSGATIYRLYGKP
                     DAPELFLKHGKGSVANDVTDEMVRLNWLTEFMPLPTIKHFIRTPDDAWLLTTAIPGKTA
                     FQVLEEYPDSGENIVDALAVFLRRLHSIPVCNCPFNSDRVFRLAQAQSRMNNGLVDASD
                     FDDERNGWPVEQVWKEMHKLLPFSPDSVVTHGDFSLDNLIFDEGKLIGCIDVGRVGIAD
                     RYQDLAILWNCLGEFSPSLQKRLFQKYGIDNPDMNKLQFHLMLDEFF"
ORIGIN
        1 tcgcgcgttt cggtgatgac ggtgaaaacc tctgacacat gcagctcccg gagacggtca
       61 cagcttgtct gtaagcggat gccgggagca gacaagcccg tcagggcgcg tcagcgggtg
      121 ttggcgggtg tcggggctgg cttaactatg cggcatcaga gcagattgta ctgagagtgc
      181 accatatgcg gtgtgaaata ccgcacagat gcgtaaggag aaaataccgc atcaggcgcc
      241 attcgccatt caggctgcgc aactgttggg aagggcgatc ggtgcgggcc tcttcgctat
      301 tacgccagct ggcgaaaggg ggatgtgctg caaggcgatt aagttgggta acgccagggt
      361 tttcccagtc acgacgttgt aaaacgacgg ccagagaatt cgagctcggt acctcgcgaa
      421 tacatctaga tgacgtccac gcttcctcat gatcggccgc atgaacagta cggaaactga
      481 acatatcgtg gctactttcg aagtatacat ttgagaacaa ctggattgaa atggatgaac
      541 gggaaggcaa atgtctagac tgagttttat agcatctggt ccaggtgcac gacgttcagc
      601 accaacgcta cgaggccggc gatttatcca cctgctgact attgattaat ccaatgatgg
      661 gagcaacgct gttttcggaa gccagtaccg acaagattta cgcttcatgt gccggcactc
      721 taagctataa gacgcagtcc gttcattgga taactgcgag aaagaaacac aggaacaaaa
      781 gattcatacc gatatcggta ttcctgattg tactgctttg cgtctagcga aagacgcaaa
      841 ctcggattag ccccaaaatg tgattcctgc gagattccag atctatatcc gcgtcggttt
      901 cagaataaat acgactgttt gcgatgcatt tgccaagcga gtgcttaccg agccttcgtc
      961 gataagcatg ttcgagacta gaagcacagc cataaagtcc tacagatgcg caagtagctt
     1021 tggggcgctc cgtcgctttt ttcagggtcg ctcattcgac tctttgccga tgaagctcgt
     1081 tacggtacag atatcacact agcccggtga actcggccgg tcagccaaat cctccacccg
     1141 gaaggttcgc accgtcactg cagcgagcgc agtccaagcc tctaggcgcg gtaggcgtgc
     1201 aggatgcgcg tccaattcgg caagatgcgc tgccggcatg cccgcccatg tgtcggaccc
     1261 attccgtgca agcgaggcac gtcgagcgat ttggggcgcg tgcataggcc cgcgcacgat
     1321 gaacgatctg gttgcatgcg tacacaaaca ggacttttct gaccatgatg tccctattcg
     1381 gacatgacgc atcgcgcact tccgcaacac ctcgttgctg ggcgcagccg gccgcggcac
     1441 ctcgcgagca cgccggcctc ggcagcgcga gcgcattagc gagatccccg acgacggacg
     1501 tgggtcgaga ttcgatttcg gaggccgcac gacgcaaaaa ggtcattcga gtttgtgtct
     1561 gcggactctg aacgttcctc gtaaagcact tctgatcata tgaacgcgac gtacgctttc
     1621 gtgtcgacga tcggcgtggg ctgcggctcg tactggtcgg gcacgtgcct gtgccgctcg
     1681 tcgtcgcgcg agcgcccgaa cgcgccgaag ctgtcgtcgc gctggccgca gcgcggcgcg
     1741 ctgctgtgct cgggcgtgga gcaggtgcag ccggtgccgg gcttccgcga ctcgacggcg
     1801 tcgaacgcga acacgttccc gaagtcgggc tcggagtaca cggcggcggg atccggcagc
     1861 agatctggca gcggcagcgt gtcgaagggc gaggagctgt tcacgggcgt ggtgccgatc
     1921 ctggtggagc tggacggcga cgtgaacggc cacaagttct cggtgtcggg cgagggcgag
     1981 ggcgacgcga cgtacggcaa gctgacgctg aagctgatct gcacgacggg caagctgccg
     2041 gtgccgtggc cgacgctggt gacgacgctg ggctacggcc tgcagtgctt cgcgcgctac
     2101 ccggaccaca tgaagcagca cgacttcttc aagtcggcga tgccggaggg ctacgtgcag
     2161 gagcgcacga tcttcttcaa ggacgacggc aactacaaga cgcgcgcgga ggtgaagttc
     2221 gagggcgaca cgctggtgaa ccgcatcgag ctgaagggca tcgacttcaa ggaggacggc
     2281 aacatcctgg gccacaagct ggagtacaac tacaactcgc acaacgtgta catcacggcg
     2341 gacaagcaga agaacggcat caaggcgaac ttcaagatcc gccacaacat cgaggacggc
     2401 ggcgtgcagc tggcggacca ctaccagcag aacacgccga tcggcgacgg cccggtgctg
     2461 ctgccggaca accactacct gtcgtaccag tcgaagctgt cgaaggaccc gaacgagaag
     2521 cgcgaccaca tggtgctgct ggagttcgtg acggcggcgg gcatcacgct gggcatggac
     2581 gagctgtaca agggcagcgg cagcgatatc gaattctggt cgcacccgca gttcgagaag
     2641 taagatcgtt caaacatttg gcaataaagt ttcttaagat tgaatcctgt tgccggtctt
     2701 gcgatgatta tcctataatt tctgttgaat tacgttaagc atgtaataat taacatgtaa
     2761 tgcatgacgt tatttatgag atgggttttt atgattagag tcccgcaatt atacatttaa
     2821 tacgcgatag aaaacaaaat atagcgcgca aactaggata aattatcgcg cgcggtgtca
     2881 tctatgttac tagatcacta gtacgcgtcg acgagaacgt ataaggagtg cgcacggcgt
     2941 tttgttacaa taccgataga tgagtttcga acatcgcatt cacaccatga gcgggggcgc
     3001 acgctccaga gagtggagat ggaaaagtgc cagcggagcc ctgaggatgc aaaaaagtac
     3061 ggaccgctga cggaagggca aatggaaagg agggcgaaac ttcgagggct acttgcatta
     3121 gtaagtacaa ccaacgatgg taagaaacgt atggagtttg cgaaccgaga ctttaacgct
     3181 gccatcaata tcaggagatg tgcggtgctg gagacgaggc ctccagagtg aacaagaagg
     3241 tacttttttg gacaaccttc taaggtcgaa ctatatgaga taaaattgga agaagtagtt
     3301 ggtggccggt ccaaaaagac ggggaggcgt ctgcacatca gttggagacg ttttgtccaa
     3361 ggcgcgccga tcgccactac tgtacacggc cggcgagaac gtggcgagaa tacgcaagcg
     3421 agctcgccgg ctgcgctcgc tgcaccaccg tcttttgact cacaacttcg cgatctcttt
     3481 gttctctgtg tttcttcgtt cgttgacccc taggatgttc gtgcaaacgt cgttcttcgg
     3541 cacgggcgtg aaggcgtcgg cgaagtcggc ggagtcgcag cgctgcctgg cgcactcgtc
     3601 gtggtcggtg cgcatgacgg gctacgacat gaacggctcg tcggcgggca acctgggccc
     3661 gcgccgcatc aagtcgtcgg gcgtggcgaa cgacaagctt aacttcaaca agatcgacct
     3721 ggacaactgg aagcgcaagg aaatcttcaa ccactacctg aaccagcaga cgacgttctc
     3781 gatcacgacg gagatcgaca tctcggtgct gtaccgcaac atcaagcagg agggctacaa
     3841 gttctacccg gcgttcatct tcctggtgac gcgcgtgatc aactcgaaca cggcgttccg
     3901 cacgggctac aactcggacg gcgagctggg ctactgggac aagctggagc cgctgtacac
     3961 gatcttcgac ggcgtgagca agacgttctc gggcatctgg acgccggtga agaacgactt
     4021 caaggagttc tacgacctgt acctgtcgga cgtggagaag tacaacggct cgggcaagct
     4081 gttcccaaag acgccgatcc cggagaatgc gttctcgctg tcgatcatcc cgtggacctc
     4141 gttcacgggc ttcaacctga acatcaacaa caactcgaac tacctgctgc cgatcatcac
     4201 ggcgggcaag ttcatcaaca agggcaactc gatctacctg ccgctgtcgc tgcaggtgca
     4261 ccactcggtg tgcgacggct accacgcggg cctgttcatg aactcgatcc aggagctgtc
     4321 ggaccgcccg aacgactggc tgctgctcga ggactacaag gacgacgacg acaagtaaac
     4381 tagctattta tctggtacat atcattcata agcacatgtt tttgcgttga aacccggtaa
     4441 aacactcatg acgttttgtg ttgaattgca accagcacgt tatcgaccag ctctcgaaca
     4501 aaacatcgct ttatacggga gaagttgctg cggtattgac cagagcgtac gaaaacttgt
     4561 gcaggcaaaa agtgtagacg atttacgaca tcatgatccg actcgtatgc gagatactcc
     4621 aagctgctca gttgcacacg tggagcatgt ttcgatcatg tattcttcaa ctcttagagt
     4681 tttctcttgc aaggcaactc atgggcgcat agattcgcac ccctccatag acgaggaaca
     4741 agtacgcaat atcatcgcct gatgtctagt tcaagagcat cttacaaaag ctctctgagc
     4801 tttgcacgtg ctataatcca tgccattctc gagatagatc cttttcactc tgtgatcatg
     4861 gacaaagtgg cattcgacag cagcagcttt ttacctttta tgcaagacgc tcccatgaag
     4921 ctcacttctg ttctgttcgc gaggagaaat gagcttgggc tcgaacttga gcaacgcagc
     4981 gagggattac tacgaagaat gtgtcaccgc tttttctacg aaagcggtgt ctacgggttg
     5041 aaatgttgcg cacggctctc tagcctgtat ttcccatcca gtacgtgttc cattgtgggc
     5101 aacctcgtgc tctacggaac ctattattga atggagcatc ttgtgctagc gtgtgcaaca
     5161 gccagagtac tcgctgaggg catcgcatcg aagaagcgcc tgacgtcatc ggatcccggg
     5221 cccgtcgact gcagaggcct gcatgcaagc ttggtgtaat catggtcata gctgtttcct
     5281 gtgtgaaatt gttatccgct cacaattcca cacaacatac gagccggaag cataaagtgt
     5341 aaagcctggg gtgcctaatg agtgagctaa ctcacattaa ttgcgttgcg ctcactgccc
     5401 gctttccagt cgggaaacct gtcgtgccag ctgcattaat gaatcggcca acgcgcgggg
     5461 agaggcggtt tgcgtattgg gcgctcttcc gcttcctcgc tcactgactc gctgcgctcg
     5521 gtcgttcggc tgcggcgagc ggtatcagct cactcaaagg cggtaatacg gttatccaca
     5581 gaatcagggg ataacgcagg aaagaacatg tgagcaaaag gccagcaaaa ggccaggaac
     5641 cgtaaaaagg ccgcgttgct ggcgtttttc cataggctcc gcccccctga cgagcatcac
     5701 aaaaatcgac gctcaagtca gaggtggcga aacccgacag gactataaag ataccaggcg
     5761 tttccccctg gaagctccct cgtgcgctct cctgttccga ccctgccgct taccggatac
     5821 ctgtccgcct ttctcccttc gggaagcgtg gcgctttctc atagctcacg ctgtaggtat
     5881 ctcagttcgg tgtaggtcgt tcgctccaag ctgggctgtg tgcacgaacc ccccgttcag
     5941 cccgaccgct gcgccttatc cggtaactat cgtcttgagt ccaacccggt aagacacgac
     6001 ttatcgccac tggcagcagc cactggtaac aggattagca gagcgaggta tgtaggcggt
     6061 gctacagagt tcttgaagtg gtggcctaac tacggctaca ctagaagaac agtatttggt
     6121 atctgcgctc tgctgaagcc agttaccttc ggaaaaagag ttggtagctc ttgatccggc
     6181 aaacaaacca ccgctggtag cggtggtttt tttgtttgca agcagcagat tacgcgcaga
     6241 aaaaaaggat ctcaagaaga tcctttgatc ttttctacgg ggtctgacgc tcagtggaac
     6301 gaaaactcac gttaagggat tttggtcatg agattatcaa aaaggatctt cacctagatc
     6361 cttttaaatt aaaaatgaag ttttaaatca agcccaatct gaataatgtt acaaccaatt
     6421 aaccaattct gattagaaaa actcatcgag catcaaatga aactgcaatt tattcatatc
     6481 aggattatca ataccatatt tttgaaaaag ccgtttctgt aatgaaggag aaaactcacc
     6541 gaggcagttc cataggatgg caagatcctg gtatcggtct gcgattccga ctcgtccaac
     6601 atcaatacaa cctattaatt tcccctcgtc aaaaataagg ttatcaagtg agaaatcacc
     6661 atgagtgacg actgaatccg gtgagaatgg caaaagttta tgcatttctt tccagacttg
     6721 ttcaacaggc cagccattac gctcgtcatc aaaatcactc gcatcaacca aaccgttatt
     6781 cattcgtgat tgcgcctgag cgagacgaaa tacgcgatcg ctgttaaaag gacaattaca
     6841 aacaggaatc gaatgcaacc ggcgcaggaa cactgccagc gcatcaacaa tattttcacc
     6901 tgaatcagga tattcttcta atacctggaa tgctgttttt ccggggatcg cagtggtgag
     6961 taaccatgca tcatcaggag tacggataaa atgcttgatg gtcggaagag gcataaattc
     7021 cgtcagccag tttagtctga ccatctcatc tgtaacatca ttggcaacgc tacctttgcc
     7081 atgtttcaga aacaactctg gcgcatcggg cttcccatac aagcgataga ttgtcgcacc
     7141 tgattgcccg acattatcgc gagcccattt atacccatat aaatcagcat ccatgttgga
     7201 atttaatcgc ggcctcgacg tttcccgttg aatatggctc ataacacccc ttgtattact
     7261 gtttatgtaa gcagacagtt ttattgttca tgatgatata tttttatctt gtgcaatgta
     7321 acatcagaga ttttgagaca cgggccagag ctgca
//
LOCUS       NL004                   7182 bp    DNA     circular SYN 18-DEC-2023
DEFINITION  pUC57-Kan-CMT384-CMT386.
ACCESSION   .
VERSION     .
KEYWORDS    .
SOURCE      synthetic DNA construct
  ORGANISM  synthetic DNA construct
REFERENCE   1  (bases 1 to 7182)
  AUTHORS   .
  TITLE     Direct Submission
  JOURNAL   Exported Jan 8, 2026 from SnapGene 8.0.3
            https://www.snapgene.com
FEATURES             Location/Qualifiers
     source          1..7182
                     /mol_type="other DNA"
                     /organism="synthetic DNA construct"
     misc_feature    435..998
                     /label=CMT384-CMT386-HR-L
                     /note="color: #55aa00; direction: RIGHT"
     promoter        999..1498
                     /label=pCPCC
                     /note="color: #00ff00; direction: RIGHT"
     CDS             1502..1504
                     /codon_start=1
                     /product="Start site
                     "
                     /label=Start site
                     /note="color: #ff0000"
                     /translation="M"
     CDS             1505..1750
                     /codon_start=1
                     /product="DNA Gyrase B transit peptide Optimized 
                     "
                     /label=CTP CMH166C
                     /note="color: #c54183"
                     /translation="NATYAFVSTIGVGCGSYWSGTCLCRSSSRERPNAPKLSSRWPQRG
                     ALLCSGVEQVQPVPGFRDSTASNANTFPKSGSEYTAA"
     CDS             1757..1762
                     /codon_start=1
                     /label=GS
                     /note="color: #993366"
                     /translation="GS"
     CDS             1769..1780
                     /codon_start=1
                     /label=GSGS-Linker
                     /note="color: #993366"
                     /translation="GSGS"
     CDS             1781..2494
                     /codon_start=1
                     /product="yellow fluorescent protein published in 2006, 
                     derived from Aequorea victoria. "
                     /label=mVenus optimized
                     /note="MVenus YFP back translated and optimized with RE 
                     restrictions and cm codon table 19cds"
                     /note="color: #ffff00"
                     /translation="VSKGEELFTGVVPILVELDGDVNGHKFSVSGEGEGDATYGKLTLK
                     LICTTGKLPVPWPTLVTTLGYGLQCFARYPDHMKQHDFFKSAMPEGYVQERTIFFKDDG
                     NYKTRAEVKFEGDTLVNRIELKGIDFKEDGNILGHKLEYNYNSHNVYITADKQKNGIKA
                     NFKIRHNIEDGGVQLADHYQQNTPIGDGPVLLPDNHYLSYQSKLSKDPNEKRDHMVLLE
                     FVTAAGITLGMDELYK"
     CDS             2495..2506
                     /codon_start=1
                     /label=GSGS-linker
                     /note="color: #993366"
                     /translation="GSGS"
     CDS             2519..2542
                     /codon_start=1
                     /product="peptide that binds Strep-Tactin(R), an engineered
                     form of streptavidin"
                     /label=Strep-Tag II
                     /note="color: #cc99b2"
                     /translation="WSHPQFEK"
     terminator      2546..2798
                     /label=NOS terminator
                     /note="nopaline synthase terminator and poly(A) signal"
                     /note="color: #ffffff"
     promoter        2811..3410
                     /label=pAPCC
                     /note="color: #339966; direction: RIGHT"
     CDS             3417..3419
                     /codon_start=1
                     /product="Start site"
                     /label=Start site
                     /note="color: #ff0000"
                     /translation="M"
     CDS             3420..3596
                     /codon_start=1
                     /product="chloroplastic transit peptide apcc optimized "
                     /label=CTP CMO250C
                     /note="color: #993366"
                     /translation="FVQTSFFGTGVKASAKSAESQRCLAHSSWSVRMTGYDMNGSSAGN
                     LGPRRIKSSGVAND"
     CDS             3603..4247
                     /codon_start=1
                     /product="chloramphenicol acetyltransferase CAT from S.a. 
                     optimized "
                     /label=CAT
                     /note="color: #00ffff"
                     /translation="NFNKIDLDNWKRKEIFNHYLNQQTTFSITTEIDISVLYRNIKQEG
                     YKFYPAFIFLVTRVINSNTAFRTGYNSDGELGYWDKLEPLYTIFDGVSKTFSGIWTPVK
                     NDFKEFYDLYLSDVEKYNGSGKLFPKTPIPENAFSLSIIPWTSFTGFNLNINNNSNYLL
                     PIITAGKFINKGNSIYLPLSLQVHHSVCDGYHAGLFMNSIQELSDRPNDWLL"
     CDS             4254..4277
                     /codon_start=1
                     /product="FLAG(R) epitope tag, followed by an enterokinase 
                     cleavage site"
                     /label=FLAG
                     /note="color: #cc99b2"
                     /translation="DYKDDDDK"
     3'UTR           4281..4477
                     /label=Beta tubulin 3'UTR
                     /note="Beta tubulin 3'UTR"
                     /note="color: #ff0000"
     misc_feature    complement(4478..5031)
                     /label=CMT384-CMT386-HR-R
                     /note="color: #55aa00; direction: LEFT"
     primer_bind     complement(5092..5108)
                     /label=M13 rev
                     /note="common sequencing primer, one of multiple similar 
                     variants"
                     /note="color: #a020f0; direction: LEFT"
     protein_bind    5116..5132
                     /label=lac operator
                     /bound_moiety="lac repressor encoded by lacI"
                     /note="The lac repressor binds to the lac operator to 
                     inhibit transcription in E. coli. This inhibition can be 
                     relieved by adding lactose or 
                     isopropyl-beta-D-thiogalactopyranoside (IPTG)."
                     /note="color: #31849b"
     promoter        complement(join(5140..5146,5147..5164,5165..5170))
                     /label=lac promoter
                     /note="promoter for the E. coli lac operon"
                     /note="This reverse directional feature has 3 segments:
                        1: 5140 .. 5146 / #ffffff / -10
                        2: 5147 .. 5164 / #ffffff
                        3: 5165 .. 5170 / #ffffff / -35"
     protein_bind    5185..5206
                     /label=CAP binding site
                     /bound_moiety="E. coli catabolite activator protein"
                     /note="CAP binding activates transcription in the presence 
                     of cAMP."
                     /note="color: #31849b"
     rep_origin      complement(5476..6104)
                     /direction=LEFT
                     /label=ColE1 origin
                     /note="color: #4682b4"
     misc_feature    complement(5479..6093)
                     /label=rep\(pMB1)
                     /note="vntifkey=""21"" - label=rep(pMB1) - 
                     ApEinfo_fwdcolor=#ff0000 - ApEinfo_revcolor=#ff0000 - 
                     ApEinfo_graphicformat=arrow_data {{0 1 2 0 0 -1} {} 0} - 
                     width 5 offset 0 -"
                     /note="2050..2664"
                     /note="color: #dc143c; direction: LEFT"
     CDS             complement(6260..7069)
                     /codon_start=1
                     /gene="aph(3')-Ia"
                     /product="aminoglycoside phosphotransferase"
                     /label=KanR
                     /note="confers resistance to kanamycin in bacteria or G418 
                     (Geneticin(R)) in eukaryotes"
                     /note="color: #ccffcc"
                     /translation="MSHIQRETSRPRLNSNMDADLYGYKWARDNVGQSGATIYRLYGKP
                     DAPELFLKHGKGSVANDVTDEMVRLNWLTEFMPLPTIKHFIRTPDDAWLLTTAIPGKTA
                     FQVLEEYPDSGENIVDALAVFLRRLHSIPVCNCPFNSDRVFRLAQAQSRMNNGLVDASD
                     FDDERNGWPVEQVWKEMHKLLPFSPDSVVTHGDFSLDNLIFDEGKLIGCIDVGRVGIAD
                     RYQDLAILWNCLGEFSPSLQKRLFQKYGIDNPDMNKLQFHLMLDEFF"
ORIGIN
        1 tcgcgcgttt cggtgatgac ggtgaaaacc tctgacacat gcagctcccg gagacggtca
       61 cagcttgtct gtaagcggat gccgggagca gacaagcccg tcagggcgcg tcagcgggtg
      121 ttggcgggtg tcggggctgg cttaactatg cggcatcaga gcagattgta ctgagagtgc
      181 accatatgcg gtgtgaaata ccgcacagat gcgtaaggag aaaataccgc atcaggcgcc
      241 attcgccatt caggctgcgc aactgttggg aagggcgatc ggtgcgggcc tcttcgctat
      301 tacgccagct ggcgaaaggg ggatgtgctg caaggcgatt aagttgggta acgccagggt
      361 tttcccagtc acgacgttgt aaaacgacgg ccagagaatt cgagctcggt acctcgcgaa
      421 tacatctaga tgacgtcttg catgcggaca acgaaccgga ctatgcggat atcataactc
      481 gcttgcactg ttgcggtatc tgaggagatc cgtattctat gcgtgctgcc gctgaaacca
      541 gaggagaacg atgtacgctg tgcttgcccc tgcgctggtt ggcttcggca tatgaaccga
      601 ggtcgcctac aactgtttgg actgacgttt tccccccgaa gtttccgcgt acttggttcg
      661 ttttggcggc agcacgagca tcatgttgaa gcagtagatc cttcgttgct tcgcttctta
      721 ctgagcggtt tggatccaca agtttccgag taaatgctca agcgagcgag ttattttaac
      781 gtggttacaa aaaggtatac accgccaaag gggctcgaac ccttgacccg tggattaaga
      841 gtccactgct ctaccgactg agctatggcg gtagtaggag atctggcgag aatttgatat
      901 ataaataggt tgggggtttt gcgcgcaatt tgcgtggcaa acgcactgct gccagccatg
      961 atgttgtctc ttttgtctag tattccatag atgcgcgcca ctagcccggt gaactcggcc
     1021 ggtcagccaa atcctccacc cggaaggttc gcaccgtcac tgcagcgagc gcagtccaag
     1081 cctctaggcg cggtaggcgt gcaggatgcg cgtccaattc ggcaagatgc gctgccggca
     1141 tgcccgccca tgtgtcggac ccattccgtg caagcgaggc acgtcgagcg atttggggcg
     1201 cgtgcatagg cccgcgcacg atgaacgatc tggttgcatg cgtacacaaa caggactttt
     1261 ctgaccatga tgtccctatt cggacatgac gcatcgcgca cttccgcaac acctcgttgc
     1321 tgggcgcagc cggccgcggc acctcgcgag cacgccggcc tcggcagcgc gagcgcatta
     1381 gcgagatccc cgacgacgga cgtgggtcga gattcgattt cggaggccgc acgacgcaaa
     1441 aaggtcattc gagtttgtgt ctgcggactc tgaacgttcc tcgtaaagca cttctgatca
     1501 tatgaacgcg acgtacgctt tcgtgtcgac gatcggcgtg ggctgcggct cgtactggtc
     1561 gggcacgtgc ctgtgccgct cgtcgtcgcg cgagcgcccg aacgcgccga agctgtcgtc
     1621 gcgctggccg cagcgcggcg cgctgctgtg ctcgggcgtg gagcaggtgc agccggtgcc
     1681 gggcttccgc gactcgacgg cgtcgaacgc gaacacgttc ccgaagtcgg gctcggagta
     1741 cacggcggcg ggatccggca gcagatctgg cagcggcagc gtgtcgaagg gcgaggagct
     1801 gttcacgggc gtggtgccga tcctggtgga gctggacggc gacgtgaacg gccacaagtt
     1861 ctcggtgtcg ggcgagggcg agggcgacgc gacgtacggc aagctgacgc tgaagctgat
     1921 ctgcacgacg ggcaagctgc cggtgccgtg gccgacgctg gtgacgacgc tgggctacgg
     1981 cctgcagtgc ttcgcgcgct acccggacca catgaagcag cacgacttct tcaagtcggc
     2041 gatgccggag ggctacgtgc aggagcgcac gatcttcttc aaggacgacg gcaactacaa
     2101 gacgcgcgcg gaggtgaagt tcgagggcga cacgctggtg aaccgcatcg agctgaaggg
     2161 catcgacttc aaggaggacg gcaacatcct gggccacaag ctggagtaca actacaactc
     2221 gcacaacgtg tacatcacgg cggacaagca gaagaacggc atcaaggcga acttcaagat
     2281 ccgccacaac atcgaggacg gcggcgtgca gctggcggac cactaccagc agaacacgcc
     2341 gatcggcgac ggcccggtgc tgctgccgga caaccactac ctgtcgtacc agtcgaagct
     2401 gtcgaaggac ccgaacgaga agcgcgacca catggtgctg ctggagttcg tgacggcggc
     2461 gggcatcacg ctgggcatgg acgagctgta caagggcagc ggcagcgata tcgaattctg
     2521 gtcgcacccg cagttcgaga agtaagatcg ttcaaacatt tggcaataaa gtttcttaag
     2581 attgaatcct gttgccggtc ttgcgatgat tatcctataa tttctgttga attacgttaa
     2641 gcatgtaata attaacatgt aatgcatgac gttatttatg agatgggttt ttatgattag
     2701 agtcccgcaa ttatacattt aatacgcgat agaaaacaaa atatagcgcg caaactagga
     2761 taaattatcg cgcgcggtgt catctatgtt actagatcac tagtacgcgt cgacgagaac
     2821 gtataaggag tgcgcacggc gttttgttac aataccgata gatgagtttc gaacatcgca
     2881 ttcacaccat gagcgggggc gcacgctcca gagagtggag atggaaaagt gccagcggag
     2941 ccctgaggat gcaaaaaagt acggaccgct gacggaaggg caaatggaaa ggagggcgaa
     3001 acttcgaggg ctacttgcat tagtaagtac aaccaacgat ggtaagaaac gtatggagtt
     3061 tgcgaaccga gactttaacg ctgccatcaa tatcaggaga tgtgcggtgc tggagacgag
     3121 gcctccagag tgaacaagaa ggtacttttt tggacaacct tctaaggtcg aactatatga
     3181 gataaaattg gaagaagtag ttggtggccg gtccaaaaag acggggaggc gtctgcacat
     3241 cagttggaga cgttttgtcc aaggcgcgcc gatcgccact actgtacacg gccggcgaga
     3301 acgtggcgag aatacgcaag cgagctcgcc ggctgcgctc gctgcaccac cgtcttttga
     3361 ctcacaactt cgcgatctct ttgttctctg tgtttcttcg ttcgttgacc cctaggatgt
     3421 tcgtgcaaac gtcgttcttc ggcacgggcg tgaaggcgtc ggcgaagtcg gcggagtcgc
     3481 agcgctgcct ggcgcactcg tcgtggtcgg tgcgcatgac gggctacgac atgaacggct
     3541 cgtcggcggg caacctgggc ccgcgccgca tcaagtcgtc gggcgtggcg aacgacaagc
     3601 ttaacttcaa caagatcgac ctggacaact ggaagcgcaa ggaaatcttc aaccactacc
     3661 tgaaccagca gacgacgttc tcgatcacga cggagatcga catctcggtg ctgtaccgca
     3721 acatcaagca ggagggctac aagttctacc cggcgttcat cttcctggtg acgcgcgtga
     3781 tcaactcgaa cacggcgttc cgcacgggct acaactcgga cggcgagctg ggctactggg
     3841 acaagctgga gccgctgtac acgatcttcg acggcgtgag caagacgttc tcgggcatct
     3901 ggacgccggt gaagaacgac ttcaaggagt tctacgacct gtacctgtcg gacgtggaga
     3961 agtacaacgg ctcgggcaag ctgttcccaa agacgccgat cccggagaat gcgttctcgc
     4021 tgtcgatcat cccgtggacc tcgttcacgg gcttcaacct gaacatcaac aacaactcga
     4081 actacctgct gccgatcatc acggcgggca agttcatcaa caagggcaac tcgatctacc
     4141 tgccgctgtc gctgcaggtg caccactcgg tgtgcgacgg ctaccacgcg ggcctgttca
     4201 tgaactcgat ccaggagctg tcggaccgcc cgaacgactg gctgctgctc gaggactaca
     4261 aggacgacga cgacaagtaa actagctatt tatctggtac atatcattca taagcacatg
     4321 tttttgcgtt gaaacccggt aaaacactca tgacgttttg tgttgaattg caaccagcac
     4381 gttatcgacc agctctcgaa caaaacatcg ctttatacgg gagaagttgc tgcggtattg
     4441 accagagcgt acgaaaactt gtgcaggcaa aaagtgtcgt tgtcgtccgt gcgtttgcgt
     4501 tttccggctt ttgaactcga ttatgttcca gccccgctgc atgtaaaaga gtgctttttc
     4561 gcagttcgta gtgggggatc tgaatcgcta tgcaattttt tgtgtagatc gtagacgaat
     4621 tgccagtaag atatattcct cactgaaacg ttcaaagagt actgcattcc tccttcagtt
     4681 caatcatatc atagtacaca gataattgag gaatcttgaa agatgacaga tgcactccgc
     4741 gccaaaaacc gatattccca cagcgtccat gcggtcaacg gtagacaacg acgcgtcgat
     4801 cgccttacga aaagcgaaac cgacgatcat cgtcaccacg tgcgcatcag atacgcacca
     4861 gcttgctcgt gtggtcttga aaataccagg atgcagttcc aaaatatgtc cgatgacgcg
     4921 acctgccatc ttccaccgaa attgcaacga tagcgttccg gggactccgc aatcggtata
     4981 aagcacaggg tcgtcggttt ggtttctcag tcgatgggaa cttcttcgga cgtcatcgga
     5041 tcccgggccc gtcgactgca gaggcctgca tgcaagcttg gtgtaatcat ggtcatagct
     5101 gtttcctgtg tgaaattgtt atccgctcac aattccacac aacatacgag ccggaagcat
     5161 aaagtgtaaa gcctggggtg cctaatgagt gagctaactc acattaattg cgttgcgctc
     5221 actgcccgct ttccagtcgg gaaacctgtc gtgccagctg cattaatgaa tcggccaacg
     5281 cgcggggaga ggcggtttgc gtattgggcg ctcttccgct tcctcgctca ctgactcgct
     5341 gcgctcggtc gttcggctgc ggcgagcggt atcagctcac tcaaaggcgg taatacggtt
     5401 atccacagaa tcaggggata acgcaggaaa gaacatgtga gcaaaaggcc agcaaaaggc
     5461 caggaaccgt aaaaaggccg cgttgctggc gtttttccat aggctccgcc cccctgacga
     5521 gcatcacaaa aatcgacgct caagtcagag gtggcgaaac ccgacaggac tataaagata
     5581 ccaggcgttt ccccctggaa gctccctcgt gcgctctcct gttccgaccc tgccgcttac
     5641 cggatacctg tccgcctttc tcccttcggg aagcgtggcg ctttctcata gctcacgctg
     5701 taggtatctc agttcggtgt aggtcgttcg ctccaagctg ggctgtgtgc acgaaccccc
     5761 cgttcagccc gaccgctgcg ccttatccgg taactatcgt cttgagtcca acccggtaag
     5821 acacgactta tcgccactgg cagcagccac tggtaacagg attagcagag cgaggtatgt
     5881 aggcggtgct acagagttct tgaagtggtg gcctaactac ggctacacta gaagaacagt
     5941 atttggtatc tgcgctctgc tgaagccagt taccttcgga aaaagagttg gtagctcttg
     6001 atccggcaaa caaaccaccg ctggtagcgg tggttttttt gtttgcaagc agcagattac
     6061 gcgcagaaaa aaaggatctc aagaagatcc tttgatcttt tctacggggt ctgacgctca
     6121 gtggaacgaa aactcacgtt aagggatttt ggtcatgaga ttatcaaaaa ggatcttcac
     6181 ctagatcctt ttaaattaaa aatgaagttt taaatcaagc ccaatctgaa taatgttaca
     6241 accaattaac caattctgat tagaaaaact catcgagcat caaatgaaac tgcaatttat
     6301 tcatatcagg attatcaata ccatattttt gaaaaagccg tttctgtaat gaaggagaaa
     6361 actcaccgag gcagttccat aggatggcaa gatcctggta tcggtctgcg attccgactc
     6421 gtccaacatc aatacaacct attaatttcc cctcgtcaaa aataaggtta tcaagtgaga
     6481 aatcaccatg agtgacgact gaatccggtg agaatggcaa aagtttatgc atttctttcc
     6541 agacttgttc aacaggccag ccattacgct cgtcatcaaa atcactcgca tcaaccaaac
     6601 cgttattcat tcgtgattgc gcctgagcga gacgaaatac gcgatcgctg ttaaaaggac
     6661 aattacaaac aggaatcgaa tgcaaccggc gcaggaacac tgccagcgca tcaacaatat
     6721 tttcacctga atcaggatat tcttctaata cctggaatgc tgtttttccg gggatcgcag
     6781 tggtgagtaa ccatgcatca tcaggagtac ggataaaatg cttgatggtc ggaagaggca
     6841 taaattccgt cagccagttt agtctgacca tctcatctgt aacatcattg gcaacgctac
     6901 ctttgccatg tttcagaaac aactctggcg catcgggctt cccatacaag cgatagattg
     6961 tcgcacctga ttgcccgaca ttatcgcgag cccatttata cccatataaa tcagcatcca
     7021 tgttggaatt taatcgcggc ctcgacgttt cccgttgaat atggctcata acaccccttg
     7081 tattactgtt tatgtaagca gacagtttta ttgttcatga tgatatattt ttatcttgtg
     7141 caatgtaaca tcagagattt tgagacacgg gccagagctg ca
//
LOCUS       NL005                   7432 bp    DNA     circular SYN 18-DEC-2023
DEFINITION  pUC57-Kan-CMT257-CMT259.
ACCESSION   .
VERSION     .
KEYWORDS    .
SOURCE      synthetic DNA construct
  ORGANISM  synthetic DNA construct
REFERENCE   1  (bases 1 to 7432)
  AUTHORS   .
  TITLE     Direct Submission
  JOURNAL   Exported Jan 8, 2026 from SnapGene 8.0.3
            https://www.snapgene.com
FEATURES             Location/Qualifiers
     source          1..7432
                     /mol_type="other DNA"
                     /organism="synthetic DNA construct"
     misc_feature    435..1051
                     /label=CMT257-CMT259-HR-L
                     /note="color: #55aa00; direction: RIGHT"
     promoter        1052..1551
                     /label=pCPCC
                     /note="color: #00ff00; direction: RIGHT"
     CDS             1555..1557
                     /codon_start=1
                     /product="Start site
                     "
                     /label=Start site
                     /note="color: #ff0000"
                     /translation="M"
     CDS             1558..1803
                     /codon_start=1
                     /product="DNA Gyrase B transit peptide Optimized 
                     "
                     /label=CTP CMH166C
                     /note="color: #c54183"
                     /translation="NATYAFVSTIGVGCGSYWSGTCLCRSSSRERPNAPKLSSRWPQRG
                     ALLCSGVEQVQPVPGFRDSTASNANTFPKSGSEYTAA"
     CDS             1810..1815
                     /codon_start=1
                     /label=GS
                     /note="color: #993366"
                     /translation="GS"
     CDS             1822..1833
                     /codon_start=1
                     /label=GSGS-Linker
                     /note="color: #993366"
                     /translation="GSGS"
     CDS             1834..2547
                     /codon_start=1
                     /product="yellow fluorescent protein published in 2006, 
                     derived from Aequorea victoria. "
                     /label=mVenus optimized
                     /note="MVenus YFP back translated and optimized with RE 
                     restrictions and cm codon table 19cds"
                     /note="color: #ffff00"
                     /translation="VSKGEELFTGVVPILVELDGDVNGHKFSVSGEGEGDATYGKLTLK
                     LICTTGKLPVPWPTLVTTLGYGLQCFARYPDHMKQHDFFKSAMPEGYVQERTIFFKDDG
                     NYKTRAEVKFEGDTLVNRIELKGIDFKEDGNILGHKLEYNYNSHNVYITADKQKNGIKA
                     NFKIRHNIEDGGVQLADHYQQNTPIGDGPVLLPDNHYLSYQSKLSKDPNEKRDHMVLLE
                     FVTAAGITLGMDELYK"
     CDS             2548..2559
                     /codon_start=1
                     /label=GSGS-linker
                     /note="color: #993366"
                     /translation="GSGS"
     CDS             2572..2595
                     /codon_start=1
                     /product="peptide that binds Strep-Tactin(R), an engineered
                     form of streptavidin"
                     /label=Strep-Tag II
                     /note="color: #cc99b2"
                     /translation="WSHPQFEK"
     terminator      2599..2851
                     /label=NOS terminator
                     /note="nopaline synthase terminator and poly(A) signal"
                     /note="color: #ffffff"
     promoter        2864..3463
                     /label=pAPCC
                     /note="color: #339966; direction: RIGHT"
     CDS             3470..3472
                     /codon_start=1
                     /product="Start site"
                     /label=Start site
                     /note="color: #ff0000"
                     /translation="M"
     CDS             3473..3649
                     /codon_start=1
                     /product="chloroplastic transit peptide apcc optimized "
                     /label=CTP CMO250C
                     /note="color: #993366"
                     /translation="FVQTSFFGTGVKASAKSAESQRCLAHSSWSVRMTGYDMNGSSAGN
                     LGPRRIKSSGVAND"
     CDS             3656..4300
                     /codon_start=1
                     /product="chloramphenicol acetyltransferase CAT from S.a. 
                     optimized "
                     /label=CAT
                     /note="color: #00ffff"
                     /translation="NFNKIDLDNWKRKEIFNHYLNQQTTFSITTEIDISVLYRNIKQEG
                     YKFYPAFIFLVTRVINSNTAFRTGYNSDGELGYWDKLEPLYTIFDGVSKTFSGIWTPVK
                     NDFKEFYDLYLSDVEKYNGSGKLFPKTPIPENAFSLSIIPWTSFTGFNLNINNNSNYLL
                     PIITAGKFINKGNSIYLPLSLQVHHSVCDGYHAGLFMNSIQELSDRPNDWLL"
     CDS             4307..4330
                     /codon_start=1
                     /product="FLAG(R) epitope tag, followed by an enterokinase 
                     cleavage site"
                     /label=FLAG
                     /note="color: #cc99b2"
                     /translation="DYKDDDDK"
     3'UTR           4334..4530
                     /label=Beta tubulin 3'UTR
                     /note="Beta tubulin 3'UTR"
                     /note="color: #ff0000"
     misc_feature    complement(4531..5281)
                     /label=CMT257-CMT259-HR-R
                     /note="color: #55aa00; direction: LEFT"
     primer_bind     complement(5342..5358)
                     /label=M13 rev
                     /note="common sequencing primer, one of multiple similar 
                     variants"
                     /note="color: #a020f0; direction: LEFT"
     protein_bind    5366..5382
                     /label=lac operator
                     /bound_moiety="lac repressor encoded by lacI"
                     /note="The lac repressor binds to the lac operator to 
                     inhibit transcription in E. coli. This inhibition can be 
                     relieved by adding lactose or 
                     isopropyl-beta-D-thiogalactopyranoside (IPTG)."
                     /note="color: #31849b"
     promoter        complement(join(5390..5396,5397..5414,5415..5420))
                     /label=lac promoter
                     /note="promoter for the E. coli lac operon"
                     /note="This reverse directional feature has 3 segments:
                        1: 5390 .. 5396 / #ffffff / -10
                        2: 5397 .. 5414 / #ffffff
                        3: 5415 .. 5420 / #ffffff / -35"
     protein_bind    5435..5456
                     /label=CAP binding site
                     /bound_moiety="E. coli catabolite activator protein"
                     /note="CAP binding activates transcription in the presence 
                     of cAMP."
                     /note="color: #31849b"
     rep_origin      complement(5726..6354)
                     /direction=LEFT
                     /label=ColE1 origin
                     /note="color: #4682b4"
     misc_feature    complement(5729..6343)
                     /label=rep\(pMB1)
                     /note="vntifkey=""21"" - label=rep(pMB1) - 
                     ApEinfo_fwdcolor=#ff0000 - ApEinfo_revcolor=#ff0000 - 
                     ApEinfo_graphicformat=arrow_data {{0 1 2 0 0 -1} {} 0} - 
                     width 5 offset 0 -"
                     /note="2050..2664"
                     /note="color: #dc143c; direction: LEFT"
     CDS             complement(6510..7319)
                     /codon_start=1
                     /gene="aph(3')-Ia"
                     /product="aminoglycoside phosphotransferase"
                     /label=KanR
                     /note="confers resistance to kanamycin in bacteria or G418 
                     (Geneticin(R)) in eukaryotes"
                     /note="color: #ccffcc"
                     /translation="MSHIQRETSRPRLNSNMDADLYGYKWARDNVGQSGATIYRLYGKP
                     DAPELFLKHGKGSVANDVTDEMVRLNWLTEFMPLPTIKHFIRTPDDAWLLTTAIPGKTA
                     FQVLEEYPDSGENIVDALAVFLRRLHSIPVCNCPFNSDRVFRLAQAQSRMNNGLVDASD
                     FDDERNGWPVEQVWKEMHKLLPFSPDSVVTHGDFSLDNLIFDEGKLIGCIDVGRVGIAD
                     RYQDLAILWNCLGEFSPSLQKRLFQKYGIDNPDMNKLQFHLMLDEFF"
ORIGIN
        1 tcgcgcgttt cggtgatgac ggtgaaaacc tctgacacat gcagctcccg gagacggtca
       61 cagcttgtct gtaagcggat gccgggagca gacaagcccg tcagggcgcg tcagcgggtg
      121 ttggcgggtg tcggggctgg cttaactatg cggcatcaga gcagattgta ctgagagtgc
      181 accatatgcg gtgtgaaata ccgcacagat gcgtaaggag aaaataccgc atcaggcgcc
      241 attcgccatt caggctgcgc aactgttggg aagggcgatc ggtgcgggcc tcttcgctat
      301 tacgccagct ggcgaaaggg ggatgtgctg caaggcgatt aagttgggta acgccagggt
      361 tttcccagtc acgacgttgt aaaacgacgg ccagagaatt cgagctcggt acctcgcgaa
      421 tacatctaga tgacgtctta gaacaagatt cttttccacg cagacagaag attcggggcc
      481 cccccggaga acactcgaga ggtgtcatgc tgccgttggg tgccatttca tccattgcca
      541 caaagagagg agttttcatc cttcgggcag agtcgattat ttgggatgac aagtccagtg
      601 aactcgcggc ctgggcttgt gaacaagccg tcgaggaacg tcgtcgagtt gttttcatcg
      661 tcactggaac ggcgctcagt gctgaaccca cgagttgcct tgcaacagag agatcgaaat
      721 tcggagagtg cgtgatttga gcatgttaca tgtaattaga gaataagatc ggaggcttgt
      781 acgtataaaa tggatactga cagcgttttt ttctatcccc tgctcgagta cgtcgagaat
      841 cgtctcagta tcggtgacgt aaagtattcc actggaaagg cctcgtagat gtcgcgccca
      901 aacagattac agagactcct aatgctacgt acgaattcgt aagcctctag agcagcattt
      961 tgaatctgga ggctctggat caaaaatgac attcctaaaa tatattgaaa aataggaaga
     1021 aagcaagctt ttcggggctg catctcaatt tcactagccc ggtgaactcg gccggtcagc
     1081 caaatcctcc acccggaagg ttcgcaccgt cactgcagcg agcgcagtcc aagcctctag
     1141 gcgcggtagg cgtgcaggat gcgcgtccaa ttcggcaaga tgcgctgccg gcatgcccgc
     1201 ccatgtgtcg gacccattcc gtgcaagcga ggcacgtcga gcgatttggg gcgcgtgcat
     1261 aggcccgcgc acgatgaacg atctggttgc atgcgtacac aaacaggact tttctgacca
     1321 tgatgtccct attcggacat gacgcatcgc gcacttccgc aacacctcgt tgctgggcgc
     1381 agccggccgc ggcacctcgc gagcacgccg gcctcggcag cgcgagcgca ttagcgagat
     1441 ccccgacgac ggacgtgggt cgagattcga tttcggaggc cgcacgacgc aaaaaggtca
     1501 ttcgagtttg tgtctgcgga ctctgaacgt tcctcgtaaa gcacttctga tcatatgaac
     1561 gcgacgtacg ctttcgtgtc gacgatcggc gtgggctgcg gctcgtactg gtcgggcacg
     1621 tgcctgtgcc gctcgtcgtc gcgcgagcgc ccgaacgcgc cgaagctgtc gtcgcgctgg
     1681 ccgcagcgcg gcgcgctgct gtgctcgggc gtggagcagg tgcagccggt gccgggcttc
     1741 cgcgactcga cggcgtcgaa cgcgaacacg ttcccgaagt cgggctcgga gtacacggcg
     1801 gcgggatccg gcagcagatc tggcagcggc agcgtgtcga agggcgagga gctgttcacg
     1861 ggcgtggtgc cgatcctggt ggagctggac ggcgacgtga acggccacaa gttctcggtg
     1921 tcgggcgagg gcgagggcga cgcgacgtac ggcaagctga cgctgaagct gatctgcacg
     1981 acgggcaagc tgccggtgcc gtggccgacg ctggtgacga cgctgggcta cggcctgcag
     2041 tgcttcgcgc gctacccgga ccacatgaag cagcacgact tcttcaagtc ggcgatgccg
     2101 gagggctacg tgcaggagcg cacgatcttc ttcaaggacg acggcaacta caagacgcgc
     2161 gcggaggtga agttcgaggg cgacacgctg gtgaaccgca tcgagctgaa gggcatcgac
     2221 ttcaaggagg acggcaacat cctgggccac aagctggagt acaactacaa ctcgcacaac
     2281 gtgtacatca cggcggacaa gcagaagaac ggcatcaagg cgaacttcaa gatccgccac
     2341 aacatcgagg acggcggcgt gcagctggcg gaccactacc agcagaacac gccgatcggc
     2401 gacggcccgg tgctgctgcc ggacaaccac tacctgtcgt accagtcgaa gctgtcgaag
     2461 gacccgaacg agaagcgcga ccacatggtg ctgctggagt tcgtgacggc ggcgggcatc
     2521 acgctgggca tggacgagct gtacaagggc agcggcagcg atatcgaatt ctggtcgcac
     2581 ccgcagttcg agaagtaaga tcgttcaaac atttggcaat aaagtttctt aagattgaat
     2641 cctgttgccg gtcttgcgat gattatccta taatttctgt tgaattacgt taagcatgta
     2701 ataattaaca tgtaatgcat gacgttattt atgagatggg tttttatgat tagagtcccg
     2761 caattataca tttaatacgc gatagaaaac aaaatatagc gcgcaaacta ggataaatta
     2821 tcgcgcgcgg tgtcatctat gttactagat cactagtacg cgtcgacgag aacgtataag
     2881 gagtgcgcac ggcgttttgt tacaataccg atagatgagt ttcgaacatc gcattcacac
     2941 catgagcggg ggcgcacgct ccagagagtg gagatggaaa agtgccagcg gagccctgag
     3001 gatgcaaaaa agtacggacc gctgacggaa gggcaaatgg aaaggagggc gaaacttcga
     3061 gggctacttg cattagtaag tacaaccaac gatggtaaga aacgtatgga gtttgcgaac
     3121 cgagacttta acgctgccat caatatcagg agatgtgcgg tgctggagac gaggcctcca
     3181 gagtgaacaa gaaggtactt ttttggacaa ccttctaagg tcgaactata tgagataaaa
     3241 ttggaagaag tagttggtgg ccggtccaaa aagacgggga ggcgtctgca catcagttgg
     3301 agacgttttg tccaaggcgc gccgatcgcc actactgtac acggccggcg agaacgtggc
     3361 gagaatacgc aagcgagctc gccggctgcg ctcgctgcac caccgtcttt tgactcacaa
     3421 cttcgcgatc tctttgttct ctgtgtttct tcgttcgttg acccctagga tgttcgtgca
     3481 aacgtcgttc ttcggcacgg gcgtgaaggc gtcggcgaag tcggcggagt cgcagcgctg
     3541 cctggcgcac tcgtcgtggt cggtgcgcat gacgggctac gacatgaacg gctcgtcggc
     3601 gggcaacctg ggcccgcgcc gcatcaagtc gtcgggcgtg gcgaacgaca agcttaactt
     3661 caacaagatc gacctggaca actggaagcg caaggaaatc ttcaaccact acctgaacca
     3721 gcagacgacg ttctcgatca cgacggagat cgacatctcg gtgctgtacc gcaacatcaa
     3781 gcaggagggc tacaagttct acccggcgtt catcttcctg gtgacgcgcg tgatcaactc
     3841 gaacacggcg ttccgcacgg gctacaactc ggacggcgag ctgggctact gggacaagct
     3901 ggagccgctg tacacgatct tcgacggcgt gagcaagacg ttctcgggca tctggacgcc
     3961 ggtgaagaac gacttcaagg agttctacga cctgtacctg tcggacgtgg agaagtacaa
     4021 cggctcgggc aagctgttcc caaagacgcc gatcccggag aatgcgttct cgctgtcgat
     4081 catcccgtgg acctcgttca cgggcttcaa cctgaacatc aacaacaact cgaactacct
     4141 gctgccgatc atcacggcgg gcaagttcat caacaagggc aactcgatct acctgccgct
     4201 gtcgctgcag gtgcaccact cggtgtgcga cggctaccac gcgggcctgt tcatgaactc
     4261 gatccaggag ctgtcggacc gcccgaacga ctggctgctg ctcgaggact acaaggacga
     4321 cgacgacaag taaactagct atttatctgg tacatatcat tcataagcac atgtttttgc
     4381 gttgaaaccc ggtaaaacac tcatgacgtt ttgtgttgaa ttgcaaccag cacgttatcg
     4441 accagctctc gaacaaaaca tcgctttata cgggagaagt tgctgcggta ttgaccagag
     4501 cgtacgaaaa cttgtgcagg caaaaagtgt gtcaaggctt tagcgagccg gccaatcgtc
     4561 aaaacactac aaagagcatc actcaaatct ttagttagtg gagaaaatcg tatgaacagc
     4621 aatttgtaat atttcctata ttccggaaag tccctttcat tcaatacaaa ctcatttcca
     4681 gttaattcca tcgagcagaa tcgaagagag ggctatatgg gtattccccg cggaaattat
     4741 gtgcataaga gccgctgtta ctgatgtacg acagaaaatg tggtcattga cgtgtgatat
     4801 atgcaccagt gaattctgaa acacctgtac caatacatct attttgtttg cattttttct
     4861 attattctaa gcaaaagctt ccatcttttg gattgggcag aggcagcaaa aacctctatg
     4921 ctgtgaatgg tggcatggga agaagagctc taaaagtgca agtcattcat tccgccgtca
     4981 acagctggat aaggcacagt tctgatggac ctaatcgtac acgtcgtgca tcaaaagaaa
     5041 cagtacttac aaattccata gaggcgactc tcttttcttc cttcaaatcc agttcataat
     5101 ttcccaaaaa acaccaccaa agaagccgca ggatgaaaag ttcttctacc gcggatgcaa
     5161 acggcgatga agaggcacag atgtgcaaag aagaaagcac gatcctgtga tactcgcgca
     5221 acctatagca aattgtcgaa tttgaactaa tacgtgaact cttataatta taatccttga
     5281 cgtcatcgga tcccgggccc gtcgactgca gaggcctgca tgcaagcttg gtgtaatcat
     5341 ggtcatagct gtttcctgtg tgaaattgtt atccgctcac aattccacac aacatacgag
     5401 ccggaagcat aaagtgtaaa gcctggggtg cctaatgagt gagctaactc acattaattg
     5461 cgttgcgctc actgcccgct ttccagtcgg gaaacctgtc gtgccagctg cattaatgaa
     5521 tcggccaacg cgcggggaga ggcggtttgc gtattgggcg ctcttccgct tcctcgctca
     5581 ctgactcgct gcgctcggtc gttcggctgc ggcgagcggt atcagctcac tcaaaggcgg
     5641 taatacggtt atccacagaa tcaggggata acgcaggaaa gaacatgtga gcaaaaggcc
     5701 agcaaaaggc caggaaccgt aaaaaggccg cgttgctggc gtttttccat aggctccgcc
     5761 cccctgacga gcatcacaaa aatcgacgct caagtcagag gtggcgaaac ccgacaggac
     5821 tataaagata ccaggcgttt ccccctggaa gctccctcgt gcgctctcct gttccgaccc
     5881 tgccgcttac cggatacctg tccgcctttc tcccttcggg aagcgtggcg ctttctcata
     5941 gctcacgctg taggtatctc agttcggtgt aggtcgttcg ctccaagctg ggctgtgtgc
     6001 acgaaccccc cgttcagccc gaccgctgcg ccttatccgg taactatcgt cttgagtcca
     6061 acccggtaag acacgactta tcgccactgg cagcagccac tggtaacagg attagcagag
     6121 cgaggtatgt aggcggtgct acagagttct tgaagtggtg gcctaactac ggctacacta
     6181 gaagaacagt atttggtatc tgcgctctgc tgaagccagt taccttcgga aaaagagttg
     6241 gtagctcttg atccggcaaa caaaccaccg ctggtagcgg tggttttttt gtttgcaagc
     6301 agcagattac gcgcagaaaa aaaggatctc aagaagatcc tttgatcttt tctacggggt
     6361 ctgacgctca gtggaacgaa aactcacgtt aagggatttt ggtcatgaga ttatcaaaaa
     6421 ggatcttcac ctagatcctt ttaaattaaa aatgaagttt taaatcaagc ccaatctgaa
     6481 taatgttaca accaattaac caattctgat tagaaaaact catcgagcat caaatgaaac
     6541 tgcaatttat tcatatcagg attatcaata ccatattttt gaaaaagccg tttctgtaat
     6601 gaaggagaaa actcaccgag gcagttccat aggatggcaa gatcctggta tcggtctgcg
     6661 attccgactc gtccaacatc aatacaacct attaatttcc cctcgtcaaa aataaggtta
     6721 tcaagtgaga aatcaccatg agtgacgact gaatccggtg agaatggcaa aagtttatgc
     6781 atttctttcc agacttgttc aacaggccag ccattacgct cgtcatcaaa atcactcgca
     6841 tcaaccaaac cgttattcat tcgtgattgc gcctgagcga gacgaaatac gcgatcgctg
     6901 ttaaaaggac aattacaaac aggaatcgaa tgcaaccggc gcaggaacac tgccagcgca
     6961 tcaacaatat tttcacctga atcaggatat tcttctaata cctggaatgc tgtttttccg
     7021 gggatcgcag tggtgagtaa ccatgcatca tcaggagtac ggataaaatg cttgatggtc
     7081 ggaagaggca taaattccgt cagccagttt agtctgacca tctcatctgt aacatcattg
     7141 gcaacgctac ctttgccatg tttcagaaac aactctggcg catcgggctt cccatacaag
     7201 cgatagattg tcgcacctga ttgcccgaca ttatcgcgag cccatttata cccatataaa
     7261 tcagcatcca tgttggaatt taatcgcggc ctcgacgttt cccgttgaat atggctcata
     7321 acaccccttg tattactgtt tatgtaagca gacagtttta ttgttcatga tgatatattt
     7381 ttatcttgtg caatgtaaca tcagagattt tgagacacgg gccagagctg ca
//
LOCUS       NL006                   7186 bp    DNA     circular SYN 18-DEC-2023
DEFINITION  pUC57-Kan-CMT104-CMT105.
ACCESSION   .
VERSION     .
KEYWORDS    .
SOURCE      synthetic DNA construct
  ORGANISM  synthetic DNA construct
REFERENCE   1  (bases 1 to 7186)
  AUTHORS   .
  TITLE     Direct Submission
  JOURNAL   Exported Jan 8, 2026 from SnapGene 8.0.3
            https://www.snapgene.com
FEATURES             Location/Qualifiers
     source          1..7186
                     /mol_type="other DNA"
                     /organism="synthetic DNA construct"
     misc_feature    435..990
                     /label=CMT104-CMT105-HR-L
                     /note="color: #55aa00; direction: RIGHT"
     promoter        991..1490
                     /label=pCPCC
                     /note="color: #00ff00; direction: RIGHT"
     CDS             1494..1496
                     /codon_start=1
                     /product="Start site
                     "
                     /label=Start site
                     /note="color: #ff0000"
                     /translation="M"
     CDS             1497..1742
                     /codon_start=1
                     /product="DNA Gyrase B transit peptide Optimized 
                     "
                     /label=CTP CMH166C
                     /note="color: #c54183"
                     /translation="NATYAFVSTIGVGCGSYWSGTCLCRSSSRERPNAPKLSSRWPQRG
                     ALLCSGVEQVQPVPGFRDSTASNANTFPKSGSEYTAA"
     CDS             1749..1754
                     /codon_start=1
                     /label=GS
                     /note="color: #993366"
                     /translation="GS"
     CDS             1761..1772
                     /codon_start=1
                     /label=GSGS-Linker
                     /note="color: #993366"
                     /translation="GSGS"
     CDS             1773..2486
                     /codon_start=1
                     /product="yellow fluorescent protein published in 2006, 
                     derived from Aequorea victoria. "
                     /label=mVenus optimized
                     /note="MVenus YFP back translated and optimized with RE 
                     restrictions and cm codon table 19cds"
                     /note="color: #ffff00"
                     /translation="VSKGEELFTGVVPILVELDGDVNGHKFSVSGEGEGDATYGKLTLK
                     LICTTGKLPVPWPTLVTTLGYGLQCFARYPDHMKQHDFFKSAMPEGYVQERTIFFKDDG
                     NYKTRAEVKFEGDTLVNRIELKGIDFKEDGNILGHKLEYNYNSHNVYITADKQKNGIKA
                     NFKIRHNIEDGGVQLADHYQQNTPIGDGPVLLPDNHYLSYQSKLSKDPNEKRDHMVLLE
                     FVTAAGITLGMDELYK"
     CDS             2487..2498
                     /codon_start=1
                     /label=GSGS-linker
                     /note="color: #993366"
                     /translation="GSGS"
     CDS             2511..2534
                     /codon_start=1
                     /product="peptide that binds Strep-Tactin(R), an engineered
                     form of streptavidin"
                     /label=Strep-Tag II
                     /note="color: #cc99b2"
                     /translation="WSHPQFEK"
     terminator      2538..2790
                     /label=NOS terminator
                     /note="nopaline synthase terminator and poly(A) signal"
                     /note="color: #ffffff"
     promoter        2803..3402
                     /label=pAPCC
                     /note="color: #339966; direction: RIGHT"
     CDS             3409..3411
                     /codon_start=1
                     /product="Start site"
                     /label=Start site
                     /note="color: #ff0000"
                     /translation="M"
     CDS             3412..3588
                     /codon_start=1
                     /product="chloroplastic transit peptide apcc optimized "
                     /label=CTP CMO250C
                     /note="color: #993366"
                     /translation="FVQTSFFGTGVKASAKSAESQRCLAHSSWSVRMTGYDMNGSSAGN
                     LGPRRIKSSGVAND"
     CDS             3595..4239
                     /codon_start=1
                     /product="chloramphenicol acetyltransferase CAT from S.a. 
                     optimized "
                     /label=CAT
                     /note="color: #00ffff"
                     /translation="NFNKIDLDNWKRKEIFNHYLNQQTTFSITTEIDISVLYRNIKQEG
                     YKFYPAFIFLVTRVINSNTAFRTGYNSDGELGYWDKLEPLYTIFDGVSKTFSGIWTPVK
                     NDFKEFYDLYLSDVEKYNGSGKLFPKTPIPENAFSLSIIPWTSFTGFNLNINNNSNYLL
                     PIITAGKFINKGNSIYLPLSLQVHHSVCDGYHAGLFMNSIQELSDRPNDWLL"
     CDS             4246..4269
                     /codon_start=1
                     /product="FLAG(R) epitope tag, followed by an enterokinase 
                     cleavage site"
                     /label=FLAG
                     /note="color: #cc99b2"
                     /translation="DYKDDDDK"
     3'UTR           4273..4469
                     /label=Beta tubulin 3'UTR
                     /note="Beta tubulin 3'UTR"
                     /note="color: #ff0000"
     misc_feature    complement(4470..5035)
                     /label=CMT104-CMT105-HR-R
                     /note="color: #55aa00; direction: LEFT"
     primer_bind     complement(5096..5112)
                     /label=M13 rev
                     /note="common sequencing primer, one of multiple similar 
                     variants"
                     /note="color: #a020f0; direction: LEFT"
     protein_bind    5120..5136
                     /label=lac operator
                     /bound_moiety="lac repressor encoded by lacI"
                     /note="The lac repressor binds to the lac operator to 
                     inhibit transcription in E. coli. This inhibition can be 
                     relieved by adding lactose or 
                     isopropyl-beta-D-thiogalactopyranoside (IPTG)."
                     /note="color: #31849b"
     promoter        complement(join(5144..5150,5151..5168,5169..5174))
                     /label=lac promoter
                     /note="promoter for the E. coli lac operon"
                     /note="This reverse directional feature has 3 segments:
                        1: 5144 .. 5150 / #ffffff / -10
                        2: 5151 .. 5168 / #ffffff
                        3: 5169 .. 5174 / #ffffff / -35"
     protein_bind    5189..5210
                     /label=CAP binding site
                     /bound_moiety="E. coli catabolite activator protein"
                     /note="CAP binding activates transcription in the presence 
                     of cAMP."
                     /note="color: #31849b"
     rep_origin      complement(5480..6108)
                     /direction=LEFT
                     /label=ColE1 origin
                     /note="color: #4682b4"
     misc_feature    complement(5483..6097)
                     /label=rep\(pMB1)
                     /note="vntifkey=""21"" - label=rep(pMB1) - 
                     ApEinfo_fwdcolor=#ff0000 - ApEinfo_revcolor=#ff0000 - 
                     ApEinfo_graphicformat=arrow_data {{0 1 2 0 0 -1} {} 0} - 
                     width 5 offset 0 -"
                     /note="2050..2664"
                     /note="color: #dc143c; direction: LEFT"
     CDS             complement(6264..7073)
                     /codon_start=1
                     /gene="aph(3')-Ia"
                     /product="aminoglycoside phosphotransferase"
                     /label=KanR
                     /note="confers resistance to kanamycin in bacteria or G418 
                     (Geneticin(R)) in eukaryotes"
                     /note="color: #ccffcc"
                     /translation="MSHIQRETSRPRLNSNMDADLYGYKWARDNVGQSGATIYRLYGKP
                     DAPELFLKHGKGSVANDVTDEMVRLNWLTEFMPLPTIKHFIRTPDDAWLLTTAIPGKTA
                     FQVLEEYPDSGENIVDALAVFLRRLHSIPVCNCPFNSDRVFRLAQAQSRMNNGLVDASD
                     FDDERNGWPVEQVWKEMHKLLPFSPDSVVTHGDFSLDNLIFDEGKLIGCIDVGRVGIAD
                     RYQDLAILWNCLGEFSPSLQKRLFQKYGIDNPDMNKLQFHLMLDEFF"
ORIGIN
        1 tcgcgcgttt cggtgatgac ggtgaaaacc tctgacacat gcagctcccg gagacggtca
       61 cagcttgtct gtaagcggat gccgggagca gacaagcccg tcagggcgcg tcagcgggtg
      121 ttggcgggtg tcggggctgg cttaactatg cggcatcaga gcagattgta ctgagagtgc
      181 accatatgcg gtgtgaaata ccgcacagat gcgtaaggag aaaataccgc atcaggcgcc
      241 attcgccatt caggctgcgc aactgttggg aagggcgatc ggtgcgggcc tcttcgctat
      301 tacgccagct ggcgaaaggg ggatgtgctg caaggcgatt aagttgggta acgccagggt
      361 tttcccagtc acgacgttgt aaaacgacgg ccagagaatt cgagctcggt acctcgcgaa
      421 tacatctaga tgacgtccga ctcgctggtg tcgtcgatcc tgtggtgtcc ttgggtgccg
      481 cgactcttac tgccggcaga tggcgcacgc gtgctccact tgtgtgtcag ataaaaatgg
      541 gatacgcgag tcctcgctcc cttcctgttt cagcgttttt ccacagaagc tttttagata
      601 gatagcctcg acgttgcaag tgcagtcaaa agcgctaacg aattcgttca tagtttcagg
      661 atgctcagaa gcgcgctttc cgaaatggct ccgtcgacgc tttgtagcgg gaaattgttc
      721 cctcattcgc atcagggtga tttgcgacgc cctcggacaa acttgtgtaa aacaaccgat
      781 atcatcatcg aattcttgtg cacgaacttg tattcttctt cgtctaccgc gagtagtata
      841 ctcaaatcac tgatacttca cgtcatcgat ctttctgttg acatgtaact cgcgggtgca
      901 gcaacgtgcg cagccggatt gacgacgaag aaacacgtcg tcatcgtttg ataacttctt
      961 cacaagcgca taccacctat gcgttcactg cactagcccg gtgaactcgg ccggtcagcc
     1021 aaatcctcca cccggaaggt tcgcaccgtc actgcagcga gcgcagtcca agcctctagg
     1081 cgcggtaggc gtgcaggatg cgcgtccaat tcggcaagat gcgctgccgg catgcccgcc
     1141 catgtgtcgg acccattccg tgcaagcgag gcacgtcgag cgatttgggg cgcgtgcata
     1201 ggcccgcgca cgatgaacga tctggttgca tgcgtacaca aacaggactt ttctgaccat
     1261 gatgtcccta ttcggacatg acgcatcgcg cacttccgca acacctcgtt gctgggcgca
     1321 gccggccgcg gcacctcgcg agcacgccgg cctcggcagc gcgagcgcat tagcgagatc
     1381 cccgacgacg gacgtgggtc gagattcgat ttcggaggcc gcacgacgca aaaaggtcat
     1441 tcgagtttgt gtctgcggac tctgaacgtt cctcgtaaag cacttctgat catatgaacg
     1501 cgacgtacgc tttcgtgtcg acgatcggcg tgggctgcgg ctcgtactgg tcgggcacgt
     1561 gcctgtgccg ctcgtcgtcg cgcgagcgcc cgaacgcgcc gaagctgtcg tcgcgctggc
     1621 cgcagcgcgg cgcgctgctg tgctcgggcg tggagcaggt gcagccggtg ccgggcttcc
     1681 gcgactcgac ggcgtcgaac gcgaacacgt tcccgaagtc gggctcggag tacacggcgg
     1741 cgggatccgg cagcagatct ggcagcggca gcgtgtcgaa gggcgaggag ctgttcacgg
     1801 gcgtggtgcc gatcctggtg gagctggacg gcgacgtgaa cggccacaag ttctcggtgt
     1861 cgggcgaggg cgagggcgac gcgacgtacg gcaagctgac gctgaagctg atctgcacga
     1921 cgggcaagct gccggtgccg tggccgacgc tggtgacgac gctgggctac ggcctgcagt
     1981 gcttcgcgcg ctacccggac cacatgaagc agcacgactt cttcaagtcg gcgatgccgg
     2041 agggctacgt gcaggagcgc acgatcttct tcaaggacga cggcaactac aagacgcgcg
     2101 cggaggtgaa gttcgagggc gacacgctgg tgaaccgcat cgagctgaag ggcatcgact
     2161 tcaaggagga cggcaacatc ctgggccaca agctggagta caactacaac tcgcacaacg
     2221 tgtacatcac ggcggacaag cagaagaacg gcatcaaggc gaacttcaag atccgccaca
     2281 acatcgagga cggcggcgtg cagctggcgg accactacca gcagaacacg ccgatcggcg
     2341 acggcccggt gctgctgccg gacaaccact acctgtcgta ccagtcgaag ctgtcgaagg
     2401 acccgaacga gaagcgcgac cacatggtgc tgctggagtt cgtgacggcg gcgggcatca
     2461 cgctgggcat ggacgagctg tacaagggca gcggcagcga tatcgaattc tggtcgcacc
     2521 cgcagttcga gaagtaagat cgttcaaaca tttggcaata aagtttctta agattgaatc
     2581 ctgttgccgg tcttgcgatg attatcctat aatttctgtt gaattacgtt aagcatgtaa
     2641 taattaacat gtaatgcatg acgttattta tgagatgggt ttttatgatt agagtcccgc
     2701 aattatacat ttaatacgcg atagaaaaca aaatatagcg cgcaaactag gataaattat
     2761 cgcgcgcggt gtcatctatg ttactagatc actagtacgc gtcgacgaga acgtataagg
     2821 agtgcgcacg gcgttttgtt acaataccga tagatgagtt tcgaacatcg cattcacacc
     2881 atgagcgggg gcgcacgctc cagagagtgg agatggaaaa gtgccagcgg agccctgagg
     2941 atgcaaaaaa gtacggaccg ctgacggaag ggcaaatgga aaggagggcg aaacttcgag
     3001 ggctacttgc attagtaagt acaaccaacg atggtaagaa acgtatggag tttgcgaacc
     3061 gagactttaa cgctgccatc aatatcagga gatgtgcggt gctggagacg aggcctccag
     3121 agtgaacaag aaggtacttt tttggacaac cttctaaggt cgaactatat gagataaaat
     3181 tggaagaagt agttggtggc cggtccaaaa agacggggag gcgtctgcac atcagttgga
     3241 gacgttttgt ccaaggcgcg ccgatcgcca ctactgtaca cggccggcga gaacgtggcg
     3301 agaatacgca agcgagctcg ccggctgcgc tcgctgcacc accgtctttt gactcacaac
     3361 ttcgcgatct ctttgttctc tgtgtttctt cgttcgttga cccctaggat gttcgtgcaa
     3421 acgtcgttct tcggcacggg cgtgaaggcg tcggcgaagt cggcggagtc gcagcgctgc
     3481 ctggcgcact cgtcgtggtc ggtgcgcatg acgggctacg acatgaacgg ctcgtcggcg
     3541 ggcaacctgg gcccgcgccg catcaagtcg tcgggcgtgg cgaacgacaa gcttaacttc
     3601 aacaagatcg acctggacaa ctggaagcgc aaggaaatct tcaaccacta cctgaaccag
     3661 cagacgacgt tctcgatcac gacggagatc gacatctcgg tgctgtaccg caacatcaag
     3721 caggagggct acaagttcta cccggcgttc atcttcctgg tgacgcgcgt gatcaactcg
     3781 aacacggcgt tccgcacggg ctacaactcg gacggcgagc tgggctactg ggacaagctg
     3841 gagccgctgt acacgatctt cgacggcgtg agcaagacgt tctcgggcat ctggacgccg
     3901 gtgaagaacg acttcaagga gttctacgac ctgtacctgt cggacgtgga gaagtacaac
     3961 ggctcgggca agctgttccc aaagacgccg atcccggaga atgcgttctc gctgtcgatc
     4021 atcccgtgga cctcgttcac gggcttcaac ctgaacatca acaacaactc gaactacctg
     4081 ctgccgatca tcacggcggg caagttcatc aacaagggca actcgatcta cctgccgctg
     4141 tcgctgcagg tgcaccactc ggtgtgcgac ggctaccacg cgggcctgtt catgaactcg
     4201 atccaggagc tgtcggaccg cccgaacgac tggctgctgc tcgaggacta caaggacgac
     4261 gacgacaagt aaactagcta tttatctggt acatatcatt cataagcaca tgtttttgcg
     4321 ttgaaacccg gtaaaacact catgacgttt tgtgttgaat tgcaaccagc acgttatcga
     4381 ccagctctcg aacaaaacat cgctttatac gggagaagtt gctgcggtat tgaccagagc
     4441 gtacgaaaac ttgtgcaggc aaaaagtgta acttgccacg tcaaatactc tatttcgtcc
     4501 gggagaaaaa tcaacctctc tcatagtggt catcgattcg tctgctttcg acggccgttc
     4561 gatacccctc gcgggatatg cttccagtgg ctcctgtttc ttctgtttcc atgaaaaaag
     4621 gactcgcacc tggacccgag tcatcgcagc gacggctttt ttagagcgtg catgactgct
     4681 ttgcgtcgag agagcgatga cagatccatt tttctcgacc tgttctccga cttggatttc
     4741 gcttctgtta cttgtttcat ggtgaacagc attgtgctta ttggaacctc tgtcgaaaaa
     4801 ggcagcgtgt gcttgcgtat gcgcccgata caatacgcac cacgggaatc gcccagaaga
     4861 agcccctgat cgtataatgt tgaggcgtgt gcggagacgg aggaatgcat caccacgagc
     4921 ctgttgtact cgttatgtac cgaaggatga agcgtgtctc catatggcac agggcggcgc
     4981 tctgggaagc ggttctcgcc gacccatgag aacagccaag tgttgcagct gagacgtcat
     5041 cggatcccgg gcccgtcgac tgcagaggcc tgcatgcaag cttggtgtaa tcatggtcat
     5101 agctgtttcc tgtgtgaaat tgttatccgc tcacaattcc acacaacata cgagccggaa
     5161 gcataaagtg taaagcctgg ggtgcctaat gagtgagcta actcacatta attgcgttgc
     5221 gctcactgcc cgctttccag tcgggaaacc tgtcgtgcca gctgcattaa tgaatcggcc
     5281 aacgcgcggg gagaggcggt ttgcgtattg ggcgctcttc cgcttcctcg ctcactgact
     5341 cgctgcgctc ggtcgttcgg ctgcggcgag cggtatcagc tcactcaaag gcggtaatac
     5401 ggttatccac agaatcaggg gataacgcag gaaagaacat gtgagcaaaa ggccagcaaa
     5461 aggccaggaa ccgtaaaaag gccgcgttgc tggcgttttt ccataggctc cgcccccctg
     5521 acgagcatca caaaaatcga cgctcaagtc agaggtggcg aaacccgaca ggactataaa
     5581 gataccaggc gtttccccct ggaagctccc tcgtgcgctc tcctgttccg accctgccgc
     5641 ttaccggata cctgtccgcc tttctccctt cgggaagcgt ggcgctttct catagctcac
     5701 gctgtaggta tctcagttcg gtgtaggtcg ttcgctccaa gctgggctgt gtgcacgaac
     5761 cccccgttca gcccgaccgc tgcgccttat ccggtaacta tcgtcttgag tccaacccgg
     5821 taagacacga cttatcgcca ctggcagcag ccactggtaa caggattagc agagcgaggt
     5881 atgtaggcgg tgctacagag ttcttgaagt ggtggcctaa ctacggctac actagaagaa
     5941 cagtatttgg tatctgcgct ctgctgaagc cagttacctt cggaaaaaga gttggtagct
     6001 cttgatccgg caaacaaacc accgctggta gcggtggttt ttttgtttgc aagcagcaga
     6061 ttacgcgcag aaaaaaagga tctcaagaag atcctttgat cttttctacg gggtctgacg
     6121 ctcagtggaa cgaaaactca cgttaaggga ttttggtcat gagattatca aaaaggatct
     6181 tcacctagat ccttttaaat taaaaatgaa gttttaaatc aagcccaatc tgaataatgt
     6241 tacaaccaat taaccaattc tgattagaaa aactcatcga gcatcaaatg aaactgcaat
     6301 ttattcatat caggattatc aataccatat ttttgaaaaa gccgtttctg taatgaagga
     6361 gaaaactcac cgaggcagtt ccataggatg gcaagatcct ggtatcggtc tgcgattccg
     6421 actcgtccaa catcaataca acctattaat ttcccctcgt caaaaataag gttatcaagt
     6481 gagaaatcac catgagtgac gactgaatcc ggtgagaatg gcaaaagttt atgcatttct
     6541 ttccagactt gttcaacagg ccagccatta cgctcgtcat caaaatcact cgcatcaacc
     6601 aaaccgttat tcattcgtga ttgcgcctga gcgagacgaa atacgcgatc gctgttaaaa
     6661 ggacaattac aaacaggaat cgaatgcaac cggcgcagga acactgccag cgcatcaaca
     6721 atattttcac ctgaatcagg atattcttct aatacctgga atgctgtttt tccggggatc
     6781 gcagtggtga gtaaccatgc atcatcagga gtacggataa aatgcttgat ggtcggaaga
     6841 ggcataaatt ccgtcagcca gtttagtctg accatctcat ctgtaacatc attggcaacg
     6901 ctacctttgc catgtttcag aaacaactct ggcgcatcgg gcttcccata caagcgatag
     6961 attgtcgcac ctgattgccc gacattatcg cgagcccatt tatacccata taaatcagca
     7021 tccatgttgg aatttaatcg cggcctcgac gtttcccgtt gaatatggct cataacaccc
     7081 cttgtattac tgtttatgta agcagacagt tttattgttc atgatgatat atttttatct
     7141 tgtgcaatgt aacatcagag attttgagac acgggccaga gctgca
//
LOCUS       NL007_Isoprene          9128 bp    DNA     circular SYN 24-MAY-2025
DEFINITION  pUC57-Kan-CMT014-CMT018.
ACCESSION   .
VERSION     .
KEYWORDS    .
SOURCE      synthetic DNA construct
  ORGANISM  synthetic DNA construct
REFERENCE   1  (bases 1 to 9128)
  AUTHORS   .
  TITLE     Direct Submission
  JOURNAL   Exported Jan 8, 2026 from SnapGene 8.0.3
            https://www.snapgene.com
FEATURES             Location/Qualifiers
     source          1..9128
                     /mol_type="other DNA"
                     /organism="synthetic DNA construct"
     misc_feature    435..1060
                     /label=CMT014-CMT018-HR-L
                     /note="color: #55aa00; direction: RIGHT"
     promoter        1061..1560
                     /label=pCPCC
                     /note="color: #00ff00; direction: RIGHT"
     CDS             1564..1566
                     /codon_start=1
                     /product="Start site
                     "
                     /label=Start site
                     /note="color: #ff0000"
                     /translation="M"
     CDS             1567..1812
                     /codon_start=1
                     /product="DNA Gyrase B transit peptide Optimized 
                     "
                     /label=CTP CMH166C
                     /note="color: #c54183"
                     /translation="NATYAFVSTIGVGCGSYWSGTCLCRSSSRERPNAPKLSSRWPQRG
                     ALLCSGVEQVQPVPGFRDSTASNANTFPKSGSEYTAA"
     CDS             1819..3438
                     /codon_start=1
                     /product="Ipomoea batatas isoprene synthase"
                     /label=Cmco_IbIspS
                     /note="color: #99cc00"
                     /translation="TARRSANYQPSSWSYDEYLVDTTTNDSKLRIQEDARKKLEEEVRN
                     VLEDGKLETLALLELIDDIQRLGLGYKFRESTSTSLAMLKMSVGQEASNSSLHSCSLYF
                     RLLREHGFDITPDVFEKFKDENGKFKDSIAKDVRGLLSLYEASFLGFEGENILDEAREF
                     TTMHLNNIKDKVNPRIAEEVNHALELPLHRRVERLEARRRIQSYSKSGETNQALLTLAK
                     IDFNTVQAVYQRDLQDVSKWWKDTALADKLSFARDRLMESFFWAIGMSYDPQHSKSREA
                     VTKTFKLVTVLDDVYDVYGSLDELEKFTAAAERWDVDAIKDLPDYMKLCYLSLFNTVND
                     LAYDTLKDKGETVIPIMKKAWADLLKAFLQEAQWIYNKYTPTFDEYLNNARFSVSGCVM
                     LVHSYFTTQNITKEAIHSLENYHDLLIWPSIVFRLANDLSSSKAEIERGETANSITCYM
                     NETGQSEEQAREHISKLIDECFKKMNKEMLATSTSPFEKSFIETAINLARIALCQYQYG
                     DAHSDPDVRARNRIVSVIINPVE"
     CDS             3439..3450
                     /codon_start=1
                     /label=GSG
                     /note="color: #993366"
                     /translation="GSGS"
     CDS             3457..3468
                     /codon_start=1
                     /label=GSGS-Linker
                     /note="color: #993366"
                     /translation="GSGS"
     CDS             3469..4182
                     /codon_start=1
                     /product="yellow fluorescent protein published in 2006, 
                     derived from Aequorea victoria. "
                     /label=mVenus optimized
                     /note="MVenus YFP back translated and optimized with RE 
                     restrictions and cm codon table 19cds"
                     /note="color: #ffff00"
                     /translation="VSKGEELFTGVVPILVELDGDVNGHKFSVSGEGEGDATYGKLTLK
                     LICTTGKLPVPWPTLVTTLGYGLQCFARYPDHMKQHDFFKSAMPEGYVQERTIFFKDDG
                     NYKTRAEVKFEGDTLVNRIELKGIDFKEDGNILGHKLEYNYNSHNVYITADKQKNGIKA
                     NFKIRHNIEDGGVQLADHYQQNTPIGDGPVLLPDNHYLSYQSKLSKDPNEKRDHMVLLE
                     FVTAAGITLGMDELYK"
     CDS             4183..4194
                     /codon_start=1
                     /label=GSGS-linker
                     /note="color: #993366"
                     /translation="GSGS"
     CDS             4207..4230
                     /codon_start=1
                     /product="peptide that binds Strep-Tactin(R), an engineered
                     form of streptavidin"
                     /label=Strep-Tag II
                     /note="color: #cc99b2"
                     /translation="WSHPQFEK"
     terminator      4234..4486
                     /label=NOS terminator
                     /note="nopaline synthase terminator and poly(A) signal"
                     /note="color: #ffffff"
     promoter        4499..5098
                     /label=pAPCC
                     /note="color: #339966; direction: RIGHT"
     CDS             5105..5107
                     /codon_start=1
                     /product="Start site"
                     /label=Start site
                     /note="color: #ff0000"
                     /translation="M"
     CDS             5108..5284
                     /codon_start=1
                     /product="chloroplastic transit peptide apcc optimized "
                     /label=CTP CMO250C
                     /note="color: #993366"
                     /translation="FVQTSFFGTGVKASAKSAESQRCLAHSSWSVRMTGYDMNGSSAGN
                     LGPRRIKSSGVAND"
     CDS             5291..5935
                     /codon_start=1
                     /product="chloramphenicol acetyltransferase CAT from S.a. 
                     optimized "
                     /label=CAT
                     /note="color: #00ffff"
                     /translation="NFNKIDLDNWKRKEIFNHYLNQQTTFSITTEIDISVLYRNIKQEG
                     YKFYPAFIFLVTRVINSNTAFRTGYNSDGELGYWDKLEPLYTIFDGVSKTFSGIWTPVK
                     NDFKEFYDLYLSDVEKYNGSGKLFPKTPIPENAFSLSIIPWTSFTGFNLNINNNSNYLL
                     PIITAGKFINKGNSIYLPLSLQVHHSVCDGYHAGLFMNSIQELSDRPNDWLL"
     CDS             5942..5965
                     /codon_start=1
                     /product="FLAG(R) epitope tag, followed by an enterokinase 
                     cleavage site"
                     /label=FLAG
                     /note="color: #cc99b2"
                     /translation="DYKDDDDK"
     3'UTR           5969..6165
                     /label=Beta tubulin 3'UTR
                     /note="Beta tubulin 3'UTR"
                     /note="color: #ff0000"
     misc_feature    complement(6166..6977)
                     /label=CMT014-CMT018-HR-R
                     /note="color: #55aa00; direction: LEFT"
     primer_bind     complement(7038..7054)
                     /label=M13 rev
                     /note="common sequencing primer, one of multiple similar 
                     variants"
                     /note="color: #a020f0; direction: LEFT"
     protein_bind    7062..7078
                     /label=lac operator
                     /bound_moiety="lac repressor encoded by lacI"
                     /note="The lac repressor binds to the lac operator to 
                     inhibit transcription in E. coli. This inhibition can be 
                     relieved by adding lactose or 
                     isopropyl-beta-D-thiogalactopyranoside (IPTG)."
                     /note="color: #31849b"
     promoter        complement(join(7086..7092,7093..7110,7111..7116))
                     /label=lac promoter
                     /note="promoter for the E. coli lac operon"
                     /note="This reverse directional feature has 3 segments:
                        1: 7086 .. 7092 / #ffffff / -10
                        2: 7093 .. 7110 / #ffffff
                        3: 7111 .. 7116 / #ffffff / -35"
     protein_bind    7131..7152
                     /label=CAP binding site
                     /bound_moiety="E. coli catabolite activator protein"
                     /note="CAP binding activates transcription in the presence 
                     of cAMP."
                     /note="color: #31849b"
     rep_origin      complement(7422..8050)
                     /direction=LEFT
                     /label=ColE1 origin
                     /note="color: #4682b4"
     misc_feature    complement(7425..8039)
                     /label=rep\(pMB1)
                     /note="vntifkey=""21"" - label=rep(pMB1) - 
                     ApEinfo_fwdcolor=#ff0000 - ApEinfo_revcolor=#ff0000 - 
                     ApEinfo_graphicformat=arrow_data {{0 1 2 0 0 -1} {} 0} - 
                     width 5 offset 0 -"
                     /note="2050..2664"
                     /note="color: #dc143c; direction: LEFT"
     CDS             complement(8206..9015)
                     /codon_start=1
                     /gene="aph(3')-Ia"
                     /product="aminoglycoside phosphotransferase"
                     /label=KanR
                     /note="confers resistance to kanamycin in bacteria or G418 
                     (Geneticin(R)) in eukaryotes"
                     /note="color: #ccffcc"
                     /translation="MSHIQRETSRPRLNSNMDADLYGYKWARDNVGQSGATIYRLYGKP
                     DAPELFLKHGKGSVANDVTDEMVRLNWLTEFMPLPTIKHFIRTPDDAWLLTTAIPGKTA
                     FQVLEEYPDSGENIVDALAVFLRRLHSIPVCNCPFNSDRVFRLAQAQSRMNNGLVDASD
                     FDDERNGWPVEQVWKEMHKLLPFSPDSVVTHGDFSLDNLIFDEGKLIGCIDVGRVGIAD
                     RYQDLAILWNCLGEFSPSLQKRLFQKYGIDNPDMNKLQFHLMLDEFF"
ORIGIN
        1 tcgcgcgttt cggtgatgac ggtgaaaacc tctgacacat gcagctcccg gagacggtca
       61 cagcttgtct gtaagcggat gccgggagca gacaagcccg tcagggcgcg tcagcgggtg
      121 ttggcgggtg tcggggctgg cttaactatg cggcatcaga gcagattgta ctgagagtgc
      181 accatatgcg gtgtgaaata ccgcacagat gcgtaaggag aaaataccgc atcaggcgcc
      241 attcgccatt caggctgcgc aactgttggg aagggcgatc ggtgcgggcc tcttcgctat
      301 tacgccagct ggcgaaaggg ggatgtgctg caaggcgatt aagttgggta acgccagggt
      361 tttcccagtc acgacgttgt aaaacgacgg ccagagaatt cgagctcggt acctcgcgaa
      421 tacatctaga tgacgtcgaa ctgccacaga tacccagctt gcatcttgcg ctattacgtt
      481 ttcctgaaca gagcttacca gagagcaatg cagactccca ccccgaatcc gaatgcctta
      541 gcctccgaaa gcgtctgttc gttgtcattc ccgtatgtca gataaaggtc tattccgtca
      601 ccgtttacag tcgtgcactg aactgtatgg ccttctcaga aagcgacggc ccgtctctgc
      661 gtagaagcat gaaggattcg accaattgcg cgatgagcag cagcagaaca ccttcaaaga
      721 atctcatagt tacagaggaa gttgaaagct gttcacacgt aaaatggatc gatgaaaagt
      781 cagtctgtat gtaattgatg aaagcttggc ctgaattgag cgacgagttt cattttcaaa
      841 cattcaaggt agatgaagag gtgaaatccg tttcggatat ggatcacgga ttgaagggca
      901 tcatggccgt cgccatacct tcaagtcaaa tggatggaga tacagggcag aactgaaagc
      961 agatgaatta acaagactgt tccattgctc agcgtcatag agatttgggg ttgatggaca
     1021 caaagagacg taccaacatt tagaatcagg gcgtccggac cactagcccg gtgaactcgg
     1081 ccggtcagcc aaatcctcca cccggaaggt tcgcaccgtc actgcagcga gcgcagtcca
     1141 agcctctagg cgcggtaggc gtgcaggatg cgcgtccaat tcggcaagat gcgctgccgg
     1201 catgcccgcc catgtgtcgg acccattccg tgcaagcgag gcacgtcgag cgatttgggg
     1261 cgcgtgcata ggcccgcgca cgatgaacga tctggttgca tgcgtacaca aacaggactt
     1321 ttctgaccat gatgtcccta ttcggacatg acgcatcgcg cacttccgca acacctcgtt
     1381 gctgggcgca gccggccgcg gcacctcgcg agcacgccgg cctcggcagc gcgagcgcat
     1441 tagcgagatc cccgacgacg gacgtgggtc gagattcgat ttcggaggcc gcacgacgca
     1501 aaaaggtcat tcgagtttgt gtctgcggac tctgaacgtt cctcgtaaag cacttctgat
     1561 catatgaacg cgacgtacgc tttcgtgtcg acgatcggcg tgggctgcgg ctcgtactgg
     1621 tcgggcacgt gcctgtgccg ctcgtcgtcg cgcgagcgcc cgaacgcgcc gaagctgtcg
     1681 tcgcgctggc cgcagcgcgg cgcgctgctg tgctcgggcg tggagcaggt gcagccggtg
     1741 ccgggcttcc gcgactcgac ggcgtcgaac gcgaacacgt tcccgaagtc gggctcggag
     1801 tacacggcgg cgggatccac ggcgcgccgc tcggcgaact accagccgtc gtcgtggtcg
     1861 tacgacgagt acctggtgga cacgacgacg aacgactcga agctgcgcat ccaggaggac
     1921 gcgcgcaaga agctggagga ggaggtgcgc aacgtgctgg aggacggcaa gctggagacg
     1981 ctggcgctgc tggagctgat cgacgacatc cagcgcctgg gcctgggcta caagttccgc
     2041 gagtcgacga gcacgtcgct ggcgatgctg aagatgtcgg tgggccagga ggcgtcgaac
     2101 tcgtcgctgc actcgtgctc gctgtacttc cgcctgctgc gcgagcacgg cttcgacatc
     2161 acgccggacg tgttcgagaa gttcaaggac gagaacggca agttcaagga ctcgatcgcg
     2221 aaggacgtgc gcggcctgct gtcgctgtac gaggcgtcgt tcctgggctt cgagggcgag
     2281 aacatcctgg acgaggcgcg cgagttcacg acgatgcacc tgaacaacat caaggacaag
     2341 gtgaacccgc gcatcgcgga ggaggtgaac cacgcgctgg agctgccgct gcaccgccgc
     2401 gtggagcgcc tggaggcgcg ccgccgcatc cagtcgtact cgaagtcggg cgagacgaac
     2461 caggcgctgc tgacgctggc gaagatcgac ttcaacacgg tgcaggcggt gtaccagcgc
     2521 gacctgcagg acgtgtcgaa gtggtggaag gacacggcgc tggcggacaa gctgtcgttc
     2581 gcgcgcgacc gcctgatgga gtcgttcttc tgggcgatcg gcatgtcgta cgacccgcag
     2641 cactcgaagt cgcgcgaggc ggtgaccaag acgttcaagc tggtgacggt gctggacgac
     2701 gtgtacgacg tgtacggctc gctggacgag ctggagaagt tcacggcggc ggcggagcgc
     2761 tgggacgtgg acgcgatcaa ggacctgccg gactacatga agctgtgcta cctgtcgctg
     2821 ttcaacacgg tgaacgacct ggcgtacgac acgctgaagg acaagggcga gacggtgatc
     2881 ccgatcatga agaaggcgtg ggcggacctg ctgaaggcgt tcctgcagga ggcgcagtgg
     2941 atctacaaca agtacacgcc gacgttcgac gagtacctga acaacgcgcg cttctcggtg
     3001 tcgggctgcg tgatgctggt gcactcgtac ttcacgacgc agaacatcac gaaggaggcg
     3061 atccactcgc tggagaacta ccacgacctg ctgatctggc cgtcgatcgt gttccgcctg
     3121 gcgaacgacc tgtcgtcgtc gaaggcggag atcgagcgcg gcgagacggc gaactcgatc
     3181 acgtgctaca tgaacgagac gggccagtcg gaggagcagg cgcgcgagca catctcgaag
     3241 ctgatcgacg agtgcttcaa gaagatgaac aaggagatgc tggcgacgag cacgtcgccg
     3301 ttcgagaagt cgttcatcga gacggcgatc aacctggcgc gcatcgcgct gtgccagtac
     3361 cagtacggcg acgcgcactc ggacccggac gtgcgcgcgc gcaaccgcat cgtgtcggtg
     3421 atcatcaacc cggtggaggg ctcgggcagc agatctggca gcggcagcgt gtcgaagggc
     3481 gaggagctgt tcacgggcgt ggtgccgatc ctggtggagc tggacggcga cgtgaacggc
     3541 cacaagttct cggtgtcggg cgagggcgag ggcgacgcga cgtacggcaa gctgacgctg
     3601 aagctgatct gcacgacggg caagctgccg gtgccgtggc cgacgctggt gacgacgctg
     3661 ggctacggcc tgcagtgctt cgcgcgctac ccggaccaca tgaagcagca cgacttcttc
     3721 aagtcggcga tgccggaggg ctacgtgcag gagcgcacga tcttcttcaa ggacgacggc
     3781 aactacaaga cgcgcgcgga ggtgaagttc gagggcgaca cgctggtgaa ccgcatcgag
     3841 ctgaagggca tcgacttcaa ggaggacggc aacatcctgg gccacaagct ggagtacaac
     3901 tacaactcgc acaacgtgta catcacggcg gacaagcaga agaacggcat caaggcgaac
     3961 ttcaagatcc gccacaacat cgaggacggc ggcgtgcagc tggcggacca ctaccagcag
     4021 aacacgccga tcggcgacgg cccggtgctg ctgccggaca accactacct gtcgtaccag
     4081 tcgaagctgt cgaaggaccc gaacgagaag cgcgaccaca tggtgctgct ggagttcgtg
     4141 acggcggcgg gcatcacgct gggcatggac gagctgtaca agggcagcgg cagcgatatc
     4201 gaattctggt cgcacccgca gttcgagaag taagatcgtt caaacatttg gcaataaagt
     4261 ttcttaagat tgaatcctgt tgccggtctt gcgatgatta tcctataatt tctgttgaat
     4321 tacgttaagc atgtaataat taacatgtaa tgcatgacgt tatttatgag atgggttttt
     4381 atgattagag tcccgcaatt atacatttaa tacgcgatag aaaacaaaat atagcgcgca
     4441 aactaggata aattatcgcg cgcggtgtca tctatgttac tagatcacta gtacgcgtcg
     4501 acgagaacgt ataaggagtg cgcacggcgt tttgttacaa taccgataga tgagtttcga
     4561 acatcgcatt cacaccatga gcgggggcgc acgctccaga gagtggagat ggaaaagtgc
     4621 cagcggagcc ctgaggatgc aaaaaagtac ggaccgctga cggaagggca aatggaaagg
     4681 agggcgaaac ttcgagggct acttgcatta gtaagtacaa ccaacgatgg taagaaacgt
     4741 atggagtttg cgaaccgaga ctttaacgct gccatcaata tcaggagatg tgcggtgctg
     4801 gagacgaggc ctccagagtg aacaagaagg tacttttttg gacaaccttc taaggtcgaa
     4861 ctatatgaga taaaattgga agaagtagtt ggtggccggt ccaaaaagac ggggaggcgt
     4921 ctgcacatca gttggagacg ttttgtccaa ggcgcgccga tcgccactac tgtacacggc
     4981 cggcgagaac gtggcgagaa tacgcaagcg agctcgccgg ctgcgctcgc tgcaccaccg
     5041 tcttttgact cacaacttcg cgatctcttt gttctctgtg tttcttcgtt cgttgacccc
     5101 taggatgttc gtgcaaacgt cgttcttcgg cacgggcgtg aaggcgtcgg cgaagtcggc
     5161 ggagtcgcag cgctgcctgg cgcactcgtc gtggtcggtg cgcatgacgg gctacgacat
     5221 gaacggctcg tcggcgggca acctgggccc gcgccgcatc aagtcgtcgg gcgtggcgaa
     5281 cgacaagctt aacttcaaca agatcgacct ggacaactgg aagcgcaagg aaatcttcaa
     5341 ccactacctg aaccagcaga cgacgttctc gatcacgacg gagatcgaca tctcggtgct
     5401 gtaccgcaac atcaagcagg agggctacaa gttctacccg gcgttcatct tcctggtgac
     5461 gcgcgtgatc aactcgaaca cggcgttccg cacgggctac aactcggacg gcgagctggg
     5521 ctactgggac aagctggagc cgctgtacac gatcttcgac ggcgtgagca agacgttctc
     5581 gggcatctgg acgccggtga agaacgactt caaggagttc tacgacctgt acctgtcgga
     5641 cgtggagaag tacaacggct cgggcaagct gttcccaaag acgccgatcc cggagaatgc
     5701 gttctcgctg tcgatcatcc cgtggacctc gttcacgggc ttcaacctga acatcaacaa
     5761 caactcgaac tacctgctgc cgatcatcac ggcgggcaag ttcatcaaca agggcaactc
     5821 gatctacctg ccgctgtcgc tgcaggtgca ccactcggtg tgcgacggct accacgcggg
     5881 cctgttcatg aactcgatcc aggagctgtc ggaccgcccg aacgactggc tgctgctcga
     5941 ggactacaag gacgacgacg acaagtaaac tagctattta tctggtacat atcattcata
     6001 agcacatgtt tttgcgttga aacccggtaa aacactcatg acgttttgtg ttgaattgca
     6061 accagcacgt tatcgaccag ctctcgaaca aaacatcgct ttatacggga gaagttgctg
     6121 cggtattgac cagagcgtac gaaaacttgt gcaggcaaaa agtgtcgtcc tcgacgaatt
     6181 gagcactgtc tagagcagca aaatgcgccg cacgctgcat ttagagcgca catgattttc
     6241 caaatggtct aagcgaatga gctttggcag gagtacttgc gaccacgtct gtgtagccag
     6301 cattttgggt tgtatggaga tatcacgtgt tcctgaacat gttcaatgat ttagagaatg
     6361 atgtgaccca tacgcgccgt ctttcggtag taggctcagg ctctgaatgt acagacgcgt
     6421 gcggcagccg tacgccttct ccttcgacga cagcatacaa agagtgcaaa aatcgatttt
     6481 gtgcgattct aatcgataat tccagttgcg actttagcgt acagtgggca ctcgtgcccg
     6541 ctgatacaag cggggaagta gagaatgaaa cagaggcgaa tacaagagat gatgctcggt
     6601 acgctgacca gtcgtcaaat ggcgagggaa tcgaaggcaa gagacagggt gtgatgtgat
     6661 ctcaccagca accgagcgga aaagcactct ctgtagccgc attttagcag ctcgatcaat
     6721 gtccggaaat acctcgtgct tcttgagcat ctagcggcgc tgcgtctagc aaagtttcaa
     6781 gggagtcttt tcgcactcta ttcggcattg tgctaaaacg ttgaagtgct cgaagtgaac
     6841 tatcagttcc caagcgagat cgcattcgaa tcccgcccga agcagggtcc tgatacatgg
     6901 cggttcaata atccagaacg gctggggcgc cttttacgta caccgggcac aatttttacg
     6961 tgctgttggc atacgacgtc atcggatccc gggcccgtcg actgcagagg cctgcatgca
     7021 agcttggtgt aatcatggtc atagctgttt cctgtgtgaa attgttatcc gctcacaatt
     7081 ccacacaaca tacgagccgg aagcataaag tgtaaagcct ggggtgccta atgagtgagc
     7141 taactcacat taattgcgtt gcgctcactg cccgctttcc agtcgggaaa cctgtcgtgc
     7201 cagctgcatt aatgaatcgg ccaacgcgcg gggagaggcg gtttgcgtat tgggcgctct
     7261 tccgcttcct cgctcactga ctcgctgcgc tcggtcgttc ggctgcggcg agcggtatca
     7321 gctcactcaa aggcggtaat acggttatcc acagaatcag gggataacgc aggaaagaac
     7381 atgtgagcaa aaggccagca aaaggccagg aaccgtaaaa aggccgcgtt gctggcgttt
     7441 ttccataggc tccgcccccc tgacgagcat cacaaaaatc gacgctcaag tcagaggtgg
     7501 cgaaacccga caggactata aagataccag gcgtttcccc ctggaagctc cctcgtgcgc
     7561 tctcctgttc cgaccctgcc gcttaccgga tacctgtccg cctttctccc ttcgggaagc
     7621 gtggcgcttt ctcatagctc acgctgtagg tatctcagtt cggtgtaggt cgttcgctcc
     7681 aagctgggct gtgtgcacga accccccgtt cagcccgacc gctgcgcctt atccggtaac
     7741 tatcgtcttg agtccaaccc ggtaagacac gacttatcgc cactggcagc agccactggt
     7801 aacaggatta gcagagcgag gtatgtaggc ggtgctacag agttcttgaa gtggtggcct
     7861 aactacggct acactagaag aacagtattt ggtatctgcg ctctgctgaa gccagttacc
     7921 ttcggaaaaa gagttggtag ctcttgatcc ggcaaacaaa ccaccgctgg tagcggtggt
     7981 ttttttgttt gcaagcagca gattacgcgc agaaaaaaag gatctcaaga agatcctttg
     8041 atcttttcta cggggtctga cgctcagtgg aacgaaaact cacgttaagg gattttggtc
     8101 atgagattat caaaaaggat cttcacctag atccttttaa attaaaaatg aagttttaaa
     8161 tcaagcccaa tctgaataat gttacaacca attaaccaat tctgattaga aaaactcatc
     8221 gagcatcaaa tgaaactgca atttattcat atcaggatta tcaataccat atttttgaaa
     8281 aagccgtttc tgtaatgaag gagaaaactc accgaggcag ttccatagga tggcaagatc
     8341 ctggtatcgg tctgcgattc cgactcgtcc aacatcaata caacctatta atttcccctc
     8401 gtcaaaaata aggttatcaa gtgagaaatc accatgagtg acgactgaat ccggtgagaa
     8461 tggcaaaagt ttatgcattt ctttccagac ttgttcaaca ggccagccat tacgctcgtc
     8521 atcaaaatca ctcgcatcaa ccaaaccgtt attcattcgt gattgcgcct gagcgagacg
     8581 aaatacgcga tcgctgttaa aaggacaatt acaaacagga atcgaatgca accggcgcag
     8641 gaacactgcc agcgcatcaa caatattttc acctgaatca ggatattctt ctaatacctg
     8701 gaatgctgtt tttccgggga tcgcagtggt gagtaaccat gcatcatcag gagtacggat
     8761 aaaatgcttg atggtcggaa gaggcataaa ttccgtcagc cagtttagtc tgaccatctc
     8821 atctgtaaca tcattggcaa cgctaccttt gccatgtttc agaaacaact ctggcgcatc
     8881 gggcttccca tacaagcgat agattgtcgc acctgattgc ccgacattat cgcgagccca
     8941 tttataccca tataaatcag catccatgtt ggaatttaat cgcggcctcg acgtttcccg
     9001 ttgaatatgg ctcataacac cccttgtatt actgtttatg taagcagaca gttttattgt
     9061 tcatgatgat atatttttat cttgtgcaat gtaacatcag agattttgag acacgggcca
     9121 gagctgca
//
LOCUS       NL007                   7502 bp    DNA     circular SYN 18-DEC-2023
DEFINITION  pUC57-Kan-CMT014-CMT018.
ACCESSION   .
VERSION     .
KEYWORDS    .
SOURCE      synthetic DNA construct
  ORGANISM  synthetic DNA construct
REFERENCE   1  (bases 1 to 7502)
  AUTHORS   .
  TITLE     Direct Submission
  JOURNAL   Exported Jan 8, 2026 from SnapGene 8.0.3
            https://www.snapgene.com
FEATURES             Location/Qualifiers
     source          1..7502
                     /mol_type="other DNA"
                     /organism="synthetic DNA construct"
     misc_feature    435..1060
                     /label=CMT014-CMT018-HR-L
                     /note="color: #55aa00; direction: RIGHT"
     promoter        1061..1560
                     /label=pCPCC
                     /note="color: #00ff00; direction: RIGHT"
     CDS             1564..1566
                     /codon_start=1
                     /product="Start site
                     "
                     /label=Start site
                     /note="color: #ff0000"
                     /translation="M"
     CDS             1567..1812
                     /codon_start=1
                     /product="DNA Gyrase B transit peptide Optimized 
                     "
                     /label=CTP CMH166C
                     /note="color: #c54183"
                     /translation="NATYAFVSTIGVGCGSYWSGTCLCRSSSRERPNAPKLSSRWPQRG
                     ALLCSGVEQVQPVPGFRDSTASNANTFPKSGSEYTAA"
     CDS             1819..1824
                     /codon_start=1
                     /label=GS
                     /note="color: #993366"
                     /translation="GS"
     CDS             1831..1842
                     /codon_start=1
                     /label=GSGS-Linker
                     /note="color: #993366"
                     /translation="GSGS"
     CDS             1843..2556
                     /codon_start=1
                     /product="yellow fluorescent protein published in 2006, 
                     derived from Aequorea victoria. "
                     /label=mVenus optimized
                     /note="MVenus YFP back translated and optimized with RE 
                     restrictions and cm codon table 19cds"
                     /note="color: #ffff00"
                     /translation="VSKGEELFTGVVPILVELDGDVNGHKFSVSGEGEGDATYGKLTLK
                     LICTTGKLPVPWPTLVTTLGYGLQCFARYPDHMKQHDFFKSAMPEGYVQERTIFFKDDG
                     NYKTRAEVKFEGDTLVNRIELKGIDFKEDGNILGHKLEYNYNSHNVYITADKQKNGIKA
                     NFKIRHNIEDGGVQLADHYQQNTPIGDGPVLLPDNHYLSYQSKLSKDPNEKRDHMVLLE
                     FVTAAGITLGMDELYK"
     CDS             2557..2568
                     /codon_start=1
                     /label=GSGS-linker
                     /note="color: #993366"
                     /translation="GSGS"
     CDS             2581..2604
                     /codon_start=1
                     /product="peptide that binds Strep-Tactin(R), an engineered
                     form of streptavidin"
                     /label=Strep-Tag II
                     /note="color: #cc99b2"
                     /translation="WSHPQFEK"
     terminator      2608..2860
                     /label=NOS terminator
                     /note="nopaline synthase terminator and poly(A) signal"
                     /note="color: #ffffff"
     promoter        2873..3472
                     /label=pAPCC
                     /note="color: #339966; direction: RIGHT"
     CDS             3479..3481
                     /codon_start=1
                     /product="Start site"
                     /label=Start site
                     /note="color: #ff0000"
                     /translation="M"
     CDS             3482..3658
                     /codon_start=1
                     /product="chloroplastic transit peptide apcc optimized "
                     /label=CTP CMO250C
                     /note="color: #993366"
                     /translation="FVQTSFFGTGVKASAKSAESQRCLAHSSWSVRMTGYDMNGSSAGN
                     LGPRRIKSSGVAND"
     CDS             3665..4309
                     /codon_start=1
                     /product="chloramphenicol acetyltransferase CAT from S.a. 
                     optimized "
                     /label=CAT
                     /note="color: #00ffff"
                     /translation="NFNKIDLDNWKRKEIFNHYLNQQTTFSITTEIDISVLYRNIKQEG
                     YKFYPAFIFLVTRVINSNTAFRTGYNSDGELGYWDKLEPLYTIFDGVSKTFSGIWTPVK
                     NDFKEFYDLYLSDVEKYNGSGKLFPKTPIPENAFSLSIIPWTSFTGFNLNINNNSNYLL
                     PIITAGKFINKGNSIYLPLSLQVHHSVCDGYHAGLFMNSIQELSDRPNDWLL"
     CDS             4316..4339
                     /codon_start=1
                     /product="FLAG(R) epitope tag, followed by an enterokinase 
                     cleavage site"
                     /label=FLAG
                     /note="color: #cc99b2"
                     /translation="DYKDDDDK"
     3'UTR           4343..4539
                     /label=Beta tubulin 3'UTR
                     /note="Beta tubulin 3'UTR"
                     /note="color: #ff0000"
     misc_feature    complement(4540..5351)
                     /label=CMT014-CMT018-HR-R
                     /note="color: #55aa00; direction: LEFT"
     primer_bind     complement(5412..5428)
                     /label=M13 rev
                     /note="common sequencing primer, one of multiple similar 
                     variants"
                     /note="color: #a020f0; direction: LEFT"
     protein_bind    5436..5452
                     /label=lac operator
                     /bound_moiety="lac repressor encoded by lacI"
                     /note="The lac repressor binds to the lac operator to 
                     inhibit transcription in E. coli. This inhibition can be 
                     relieved by adding lactose or 
                     isopropyl-beta-D-thiogalactopyranoside (IPTG)."
                     /note="color: #31849b"
     promoter        complement(join(5460..5466,5467..5484,5485..5490))
                     /label=lac promoter
                     /note="promoter for the E. coli lac operon"
                     /note="This reverse directional feature has 3 segments:
                        1: 5460 .. 5466 / #ffffff / -10
                        2: 5467 .. 5484 / #ffffff
                        3: 5485 .. 5490 / #ffffff / -35"
     protein_bind    5505..5526
                     /label=CAP binding site
                     /bound_moiety="E. coli catabolite activator protein"
                     /note="CAP binding activates transcription in the presence 
                     of cAMP."
                     /note="color: #31849b"
     rep_origin      complement(5796..6424)
                     /direction=LEFT
                     /label=ColE1 origin
                     /note="color: #4682b4"
     misc_feature    complement(5799..6413)
                     /label=rep\(pMB1)
                     /note="vntifkey=""21"" - label=rep(pMB1) - 
                     ApEinfo_fwdcolor=#ff0000 - ApEinfo_revcolor=#ff0000 - 
                     ApEinfo_graphicformat=arrow_data {{0 1 2 0 0 -1} {} 0} - 
                     width 5 offset 0 -"
                     /note="2050..2664"
                     /note="color: #dc143c; direction: LEFT"
     CDS             complement(6580..7389)
                     /codon_start=1
                     /gene="aph(3')-Ia"
                     /product="aminoglycoside phosphotransferase"
                     /label=KanR
                     /note="confers resistance to kanamycin in bacteria or G418 
                     (Geneticin(R)) in eukaryotes"
                     /note="color: #ccffcc"
                     /translation="MSHIQRETSRPRLNSNMDADLYGYKWARDNVGQSGATIYRLYGKP
                     DAPELFLKHGKGSVANDVTDEMVRLNWLTEFMPLPTIKHFIRTPDDAWLLTTAIPGKTA
                     FQVLEEYPDSGENIVDALAVFLRRLHSIPVCNCPFNSDRVFRLAQAQSRMNNGLVDASD
                     FDDERNGWPVEQVWKEMHKLLPFSPDSVVTHGDFSLDNLIFDEGKLIGCIDVGRVGIAD
                     RYQDLAILWNCLGEFSPSLQKRLFQKYGIDNPDMNKLQFHLMLDEFF"
ORIGIN
        1 tcgcgcgttt cggtgatgac ggtgaaaacc tctgacacat gcagctcccg gagacggtca
       61 cagcttgtct gtaagcggat gccgggagca gacaagcccg tcagggcgcg tcagcgggtg
      121 ttggcgggtg tcggggctgg cttaactatg cggcatcaga gcagattgta ctgagagtgc
      181 accatatgcg gtgtgaaata ccgcacagat gcgtaaggag aaaataccgc atcaggcgcc
      241 attcgccatt caggctgcgc aactgttggg aagggcgatc ggtgcgggcc tcttcgctat
      301 tacgccagct ggcgaaaggg ggatgtgctg caaggcgatt aagttgggta acgccagggt
      361 tttcccagtc acgacgttgt aaaacgacgg ccagagaatt cgagctcggt acctcgcgaa
      421 tacatctaga tgacgtcgaa ctgccacaga tacccagctt gcatcttgcg ctattacgtt
      481 ttcctgaaca gagcttacca gagagcaatg cagactccca ccccgaatcc gaatgcctta
      541 gcctccgaaa gcgtctgttc gttgtcattc ccgtatgtca gataaaggtc tattccgtca
      601 ccgtttacag tcgtgcactg aactgtatgg ccttctcaga aagcgacggc ccgtctctgc
      661 gtagaagcat gaaggattcg accaattgcg cgatgagcag cagcagaaca ccttcaaaga
      721 atctcatagt tacagaggaa gttgaaagct gttcacacgt aaaatggatc gatgaaaagt
      781 cagtctgtat gtaattgatg aaagcttggc ctgaattgag cgacgagttt cattttcaaa
      841 cattcaaggt agatgaagag gtgaaatccg tttcggatat ggatcacgga ttgaagggca
      901 tcatggccgt cgccatacct tcaagtcaaa tggatggaga tacagggcag aactgaaagc
      961 agatgaatta acaagactgt tccattgctc agcgtcatag agatttgggg ttgatggaca
     1021 caaagagacg taccaacatt tagaatcagg gcgtccggac cactagcccg gtgaactcgg
     1081 ccggtcagcc aaatcctcca cccggaaggt tcgcaccgtc actgcagcga gcgcagtcca
     1141 agcctctagg cgcggtaggc gtgcaggatg cgcgtccaat tcggcaagat gcgctgccgg
     1201 catgcccgcc catgtgtcgg acccattccg tgcaagcgag gcacgtcgag cgatttgggg
     1261 cgcgtgcata ggcccgcgca cgatgaacga tctggttgca tgcgtacaca aacaggactt
     1321 ttctgaccat gatgtcccta ttcggacatg acgcatcgcg cacttccgca acacctcgtt
     1381 gctgggcgca gccggccgcg gcacctcgcg agcacgccgg cctcggcagc gcgagcgcat
     1441 tagcgagatc cccgacgacg gacgtgggtc gagattcgat ttcggaggcc gcacgacgca
     1501 aaaaggtcat tcgagtttgt gtctgcggac tctgaacgtt cctcgtaaag cacttctgat
     1561 catatgaacg cgacgtacgc tttcgtgtcg acgatcggcg tgggctgcgg ctcgtactgg
     1621 tcgggcacgt gcctgtgccg ctcgtcgtcg cgcgagcgcc cgaacgcgcc gaagctgtcg
     1681 tcgcgctggc cgcagcgcgg cgcgctgctg tgctcgggcg tggagcaggt gcagccggtg
     1741 ccgggcttcc gcgactcgac ggcgtcgaac gcgaacacgt tcccgaagtc gggctcggag
     1801 tacacggcgg cgggatccgg cagcagatct ggcagcggca gcgtgtcgaa gggcgaggag
     1861 ctgttcacgg gcgtggtgcc gatcctggtg gagctggacg gcgacgtgaa cggccacaag
     1921 ttctcggtgt cgggcgaggg cgagggcgac gcgacgtacg gcaagctgac gctgaagctg
     1981 atctgcacga cgggcaagct gccggtgccg tggccgacgc tggtgacgac gctgggctac
     2041 ggcctgcagt gcttcgcgcg ctacccggac cacatgaagc agcacgactt cttcaagtcg
     2101 gcgatgccgg agggctacgt gcaggagcgc acgatcttct tcaaggacga cggcaactac
     2161 aagacgcgcg cggaggtgaa gttcgagggc gacacgctgg tgaaccgcat cgagctgaag
     2221 ggcatcgact tcaaggagga cggcaacatc ctgggccaca agctggagta caactacaac
     2281 tcgcacaacg tgtacatcac ggcggacaag cagaagaacg gcatcaaggc gaacttcaag
     2341 atccgccaca acatcgagga cggcggcgtg cagctggcgg accactacca gcagaacacg
     2401 ccgatcggcg acggcccggt gctgctgccg gacaaccact acctgtcgta ccagtcgaag
     2461 ctgtcgaagg acccgaacga gaagcgcgac cacatggtgc tgctggagtt cgtgacggcg
     2521 gcgggcatca cgctgggcat ggacgagctg tacaagggca gcggcagcga tatcgaattc
     2581 tggtcgcacc cgcagttcga gaagtaagat cgttcaaaca tttggcaata aagtttctta
     2641 agattgaatc ctgttgccgg tcttgcgatg attatcctat aatttctgtt gaattacgtt
     2701 aagcatgtaa taattaacat gtaatgcatg acgttattta tgagatgggt ttttatgatt
     2761 agagtcccgc aattatacat ttaatacgcg atagaaaaca aaatatagcg cgcaaactag
     2821 gataaattat cgcgcgcggt gtcatctatg ttactagatc actagtacgc gtcgacgaga
     2881 acgtataagg agtgcgcacg gcgttttgtt acaataccga tagatgagtt tcgaacatcg
     2941 cattcacacc atgagcgggg gcgcacgctc cagagagtgg agatggaaaa gtgccagcgg
     3001 agccctgagg atgcaaaaaa gtacggaccg ctgacggaag ggcaaatgga aaggagggcg
     3061 aaacttcgag ggctacttgc attagtaagt acaaccaacg atggtaagaa acgtatggag
     3121 tttgcgaacc gagactttaa cgctgccatc aatatcagga gatgtgcggt gctggagacg
     3181 aggcctccag agtgaacaag aaggtacttt tttggacaac cttctaaggt cgaactatat
     3241 gagataaaat tggaagaagt agttggtggc cggtccaaaa agacggggag gcgtctgcac
     3301 atcagttgga gacgttttgt ccaaggcgcg ccgatcgcca ctactgtaca cggccggcga
     3361 gaacgtggcg agaatacgca agcgagctcg ccggctgcgc tcgctgcacc accgtctttt
     3421 gactcacaac ttcgcgatct ctttgttctc tgtgtttctt cgttcgttga cccctaggat
     3481 gttcgtgcaa acgtcgttct tcggcacggg cgtgaaggcg tcggcgaagt cggcggagtc
     3541 gcagcgctgc ctggcgcact cgtcgtggtc ggtgcgcatg acgggctacg acatgaacgg
     3601 ctcgtcggcg ggcaacctgg gcccgcgccg catcaagtcg tcgggcgtgg cgaacgacaa
     3661 gcttaacttc aacaagatcg acctggacaa ctggaagcgc aaggaaatct tcaaccacta
     3721 cctgaaccag cagacgacgt tctcgatcac gacggagatc gacatctcgg tgctgtaccg
     3781 caacatcaag caggagggct acaagttcta cccggcgttc atcttcctgg tgacgcgcgt
     3841 gatcaactcg aacacggcgt tccgcacggg ctacaactcg gacggcgagc tgggctactg
     3901 ggacaagctg gagccgctgt acacgatctt cgacggcgtg agcaagacgt tctcgggcat
     3961 ctggacgccg gtgaagaacg acttcaagga gttctacgac ctgtacctgt cggacgtgga
     4021 gaagtacaac ggctcgggca agctgttccc aaagacgccg atcccggaga atgcgttctc
     4081 gctgtcgatc atcccgtgga cctcgttcac gggcttcaac ctgaacatca acaacaactc
     4141 gaactacctg ctgccgatca tcacggcggg caagttcatc aacaagggca actcgatcta
     4201 cctgccgctg tcgctgcagg tgcaccactc ggtgtgcgac ggctaccacg cgggcctgtt
     4261 catgaactcg atccaggagc tgtcggaccg cccgaacgac tggctgctgc tcgaggacta
     4321 caaggacgac gacgacaagt aaactagcta tttatctggt acatatcatt cataagcaca
     4381 tgtttttgcg ttgaaacccg gtaaaacact catgacgttt tgtgttgaat tgcaaccagc
     4441 acgttatcga ccagctctcg aacaaaacat cgctttatac gggagaagtt gctgcggtat
     4501 tgaccagagc gtacgaaaac ttgtgcaggc aaaaagtgtc gtcctcgacg aattgagcac
     4561 tgtctagagc agcaaaatgc gccgcacgct gcatttagag cgcacatgat tttccaaatg
     4621 gtctaagcga atgagctttg gcaggagtac ttgcgaccac gtctgtgtag ccagcatttt
     4681 gggttgtatg gagatatcac gtgttcctga acatgttcaa tgatttagag aatgatgtga
     4741 cccatacgcg ccgtctttcg gtagtaggct caggctctga atgtacagac gcgtgcggca
     4801 gccgtacgcc ttctccttcg acgacagcat acaaagagtg caaaaatcga ttttgtgcga
     4861 ttctaatcga taattccagt tgcgacttta gcgtacagtg ggcactcgtg cccgctgata
     4921 caagcgggga agtagagaat gaaacagagg cgaatacaag agatgatgct cggtacgctg
     4981 accagtcgtc aaatggcgag ggaatcgaag gcaagagaca gggtgtgatg tgatctcacc
     5041 agcaaccgag cggaaaagca ctctctgtag ccgcatttta gcagctcgat caatgtccgg
     5101 aaatacctcg tgcttcttga gcatctagcg gcgctgcgtc tagcaaagtt tcaagggagt
     5161 cttttcgcac tctattcggc attgtgctaa aacgttgaag tgctcgaagt gaactatcag
     5221 ttcccaagcg agatcgcatt cgaatcccgc ccgaagcagg gtcctgatac atggcggttc
     5281 aataatccag aacggctggg gcgcctttta cgtacaccgg gcacaatttt tacgtgctgt
     5341 tggcatacga cgtcatcgga tcccgggccc gtcgactgca gaggcctgca tgcaagcttg
     5401 gtgtaatcat ggtcatagct gtttcctgtg tgaaattgtt atccgctcac aattccacac
     5461 aacatacgag ccggaagcat aaagtgtaaa gcctggggtg cctaatgagt gagctaactc
     5521 acattaattg cgttgcgctc actgcccgct ttccagtcgg gaaacctgtc gtgccagctg
     5581 cattaatgaa tcggccaacg cgcggggaga ggcggtttgc gtattgggcg ctcttccgct
     5641 tcctcgctca ctgactcgct gcgctcggtc gttcggctgc ggcgagcggt atcagctcac
     5701 tcaaaggcgg taatacggtt atccacagaa tcaggggata acgcaggaaa gaacatgtga
     5761 gcaaaaggcc agcaaaaggc caggaaccgt aaaaaggccg cgttgctggc gtttttccat
     5821 aggctccgcc cccctgacga gcatcacaaa aatcgacgct caagtcagag gtggcgaaac
     5881 ccgacaggac tataaagata ccaggcgttt ccccctggaa gctccctcgt gcgctctcct
     5941 gttccgaccc tgccgcttac cggatacctg tccgcctttc tcccttcggg aagcgtggcg
     6001 ctttctcata gctcacgctg taggtatctc agttcggtgt aggtcgttcg ctccaagctg
     6061 ggctgtgtgc acgaaccccc cgttcagccc gaccgctgcg ccttatccgg taactatcgt
     6121 cttgagtcca acccggtaag acacgactta tcgccactgg cagcagccac tggtaacagg
     6181 attagcagag cgaggtatgt aggcggtgct acagagttct tgaagtggtg gcctaactac
     6241 ggctacacta gaagaacagt atttggtatc tgcgctctgc tgaagccagt taccttcgga
     6301 aaaagagttg gtagctcttg atccggcaaa caaaccaccg ctggtagcgg tggttttttt
     6361 gtttgcaagc agcagattac gcgcagaaaa aaaggatctc aagaagatcc tttgatcttt
     6421 tctacggggt ctgacgctca gtggaacgaa aactcacgtt aagggatttt ggtcatgaga
     6481 ttatcaaaaa ggatcttcac ctagatcctt ttaaattaaa aatgaagttt taaatcaagc
     6541 ccaatctgaa taatgttaca accaattaac caattctgat tagaaaaact catcgagcat
     6601 caaatgaaac tgcaatttat tcatatcagg attatcaata ccatattttt gaaaaagccg
     6661 tttctgtaat gaaggagaaa actcaccgag gcagttccat aggatggcaa gatcctggta
     6721 tcggtctgcg attccgactc gtccaacatc aatacaacct attaatttcc cctcgtcaaa
     6781 aataaggtta tcaagtgaga aatcaccatg agtgacgact gaatccggtg agaatggcaa
     6841 aagtttatgc atttctttcc agacttgttc aacaggccag ccattacgct cgtcatcaaa
     6901 atcactcgca tcaaccaaac cgttattcat tcgtgattgc gcctgagcga gacgaaatac
     6961 gcgatcgctg ttaaaaggac aattacaaac aggaatcgaa tgcaaccggc gcaggaacac
     7021 tgccagcgca tcaacaatat tttcacctga atcaggatat tcttctaata cctggaatgc
     7081 tgtttttccg gggatcgcag tggtgagtaa ccatgcatca tcaggagtac ggataaaatg
     7141 cttgatggtc ggaagaggca taaattccgt cagccagttt agtctgacca tctcatctgt
     7201 aacatcattg gcaacgctac ctttgccatg tttcagaaac aactctggcg catcgggctt
     7261 cccatacaag cgatagattg tcgcacctga ttgcccgaca ttatcgcgag cccatttata
     7321 cccatataaa tcagcatcca tgttggaatt taatcgcggc ctcgacgttt cccgttgaat
     7381 atggctcata acaccccttg tattactgtt tatgtaagca gacagtttta ttgttcatga
     7441 tgatatattt ttatcttgtg caatgtaaca tcagagattt tgagacacgg gccagagctg
     7501 ca
//
LOCUS       NL008                   7527 bp    DNA     circular SYN 18-DEC-2023
DEFINITION  pUC57-Kan-CMS099-CMS100.
ACCESSION   .
VERSION     .
KEYWORDS    .
SOURCE      synthetic DNA construct
  ORGANISM  synthetic DNA construct
REFERENCE   1  (bases 1 to 7527)
  AUTHORS   .
  TITLE     Direct Submission
  JOURNAL   Exported Jan 8, 2026 from SnapGene 8.0.3
            https://www.snapgene.com
FEATURES             Location/Qualifiers
     source          1..7527
                     /mol_type="other DNA"
                     /organism="synthetic DNA construct"
     misc_feature    435..1290
                     /label=CMS099-CMS100-HR-L
                     /note="color: #55aa00; direction: RIGHT"
     promoter        1291..1790
                     /label=pCPCC
                     /note="color: #00ff00; direction: RIGHT"
     CDS             1794..1796
                     /codon_start=1
                     /product="Start site
                     "
                     /label=Start site
                     /note="color: #ff0000"
                     /translation="M"
     CDS             1797..2042
                     /codon_start=1
                     /product="DNA Gyrase B transit peptide Optimized 
                     "
                     /label=CTP CMH166C
                     /note="color: #c54183"
                     /translation="NATYAFVSTIGVGCGSYWSGTCLCRSSSRERPNAPKLSSRWPQRG
                     ALLCSGVEQVQPVPGFRDSTASNANTFPKSGSEYTAA"
     CDS             2049..2054
                     /codon_start=1
                     /label=GS
                     /note="color: #993366"
                     /translation="GS"
     CDS             2061..2072
                     /codon_start=1
                     /label=GSGS-Linker
                     /note="color: #993366"
                     /translation="GSGS"
     CDS             2073..2786
                     /codon_start=1
                     /product="yellow fluorescent protein published in 2006, 
                     derived from Aequorea victoria. "
                     /label=mVenus optimized
                     /note="MVenus YFP back translated and optimized with RE 
                     restrictions and cm codon table 19cds"
                     /note="color: #ffff00"
                     /translation="VSKGEELFTGVVPILVELDGDVNGHKFSVSGEGEGDATYGKLTLK
                     LICTTGKLPVPWPTLVTTLGYGLQCFARYPDHMKQHDFFKSAMPEGYVQERTIFFKDDG
                     NYKTRAEVKFEGDTLVNRIELKGIDFKEDGNILGHKLEYNYNSHNVYITADKQKNGIKA
                     NFKIRHNIEDGGVQLADHYQQNTPIGDGPVLLPDNHYLSYQSKLSKDPNEKRDHMVLLE
                     FVTAAGITLGMDELYK"
     CDS             2787..2798
                     /codon_start=1
                     /label=GSGS-linker
                     /note="color: #993366"
                     /translation="GSGS"
     CDS             2811..2834
                     /codon_start=1
                     /product="peptide that binds Strep-Tactin(R), an engineered
                     form of streptavidin"
                     /label=Strep-Tag II
                     /note="color: #cc99b2"
                     /translation="WSHPQFEK"
     terminator      2838..3090
                     /label=NOS terminator
                     /note="nopaline synthase terminator and poly(A) signal"
                     /note="color: #ffffff"
     promoter        3103..3702
                     /label=pAPCC
                     /note="color: #339966; direction: RIGHT"
     CDS             3709..3711
                     /codon_start=1
                     /product="Start site"
                     /label=Start site
                     /note="color: #ff0000"
                     /translation="M"
     CDS             3712..3888
                     /codon_start=1
                     /product="chloroplastic transit peptide apcc optimized "
                     /label=CTP CMO250C
                     /note="color: #993366"
                     /translation="FVQTSFFGTGVKASAKSAESQRCLAHSSWSVRMTGYDMNGSSAGN
                     LGPRRIKSSGVAND"
     CDS             3895..4539
                     /codon_start=1
                     /product="chloramphenicol acetyltransferase CAT from S.a. 
                     optimized "
                     /label=CAT
                     /note="color: #00ffff"
                     /translation="NFNKIDLDNWKRKEIFNHYLNQQTTFSITTEIDISVLYRNIKQEG
                     YKFYPAFIFLVTRVINSNTAFRTGYNSDGELGYWDKLEPLYTIFDGVSKTFSGIWTPVK
                     NDFKEFYDLYLSDVEKYNGSGKLFPKTPIPENAFSLSIIPWTSFTGFNLNINNNSNYLL
                     PIITAGKFINKGNSIYLPLSLQVHHSVCDGYHAGLFMNSIQELSDRPNDWLL"
     CDS             4546..4569
                     /codon_start=1
                     /product="FLAG(R) epitope tag, followed by an enterokinase 
                     cleavage site"
                     /label=FLAG
                     /note="color: #cc99b2"
                     /translation="DYKDDDDK"
     3'UTR           4573..4769
                     /label=Beta tubulin 3'UTR
                     /note="Beta tubulin 3'UTR"
                     /note="color: #ff0000"
     misc_feature    complement(4770..5376)
                     /label=CMS099-CMS100-HR-R
                     /note="color: #55aa00; direction: LEFT"
     primer_bind     complement(5437..5453)
                     /label=M13 rev
                     /note="common sequencing primer, one of multiple similar 
                     variants"
                     /note="color: #a020f0; direction: LEFT"
     protein_bind    5461..5477
                     /label=lac operator
                     /bound_moiety="lac repressor encoded by lacI"
                     /note="The lac repressor binds to the lac operator to 
                     inhibit transcription in E. coli. This inhibition can be 
                     relieved by adding lactose or 
                     isopropyl-beta-D-thiogalactopyranoside (IPTG)."
                     /note="color: #31849b"
     promoter        complement(join(5485..5491,5492..5509,5510..5515))
                     /label=lac promoter
                     /note="promoter for the E. coli lac operon"
                     /note="This reverse directional feature has 3 segments:
                        1: 5485 .. 5491 / #ffffff / -10
                        2: 5492 .. 5509 / #ffffff
                        3: 5510 .. 5515 / #ffffff / -35"
     protein_bind    5530..5551
                     /label=CAP binding site
                     /bound_moiety="E. coli catabolite activator protein"
                     /note="CAP binding activates transcription in the presence 
                     of cAMP."
                     /note="color: #31849b"
     rep_origin      complement(5821..6449)
                     /direction=LEFT
                     /label=ColE1 origin
                     /note="color: #4682b4"
     misc_feature    complement(5824..6438)
                     /label=rep\(pMB1)
                     /note="vntifkey=""21"" - label=rep(pMB1) - 
                     ApEinfo_fwdcolor=#ff0000 - ApEinfo_revcolor=#ff0000 - 
                     ApEinfo_graphicformat=arrow_data {{0 1 2 0 0 -1} {} 0} - 
                     width 5 offset 0 -"
                     /note="2050..2664"
                     /note="color: #dc143c; direction: LEFT"
     CDS             complement(6605..7414)
                     /codon_start=1
                     /gene="aph(3')-Ia"
                     /product="aminoglycoside phosphotransferase"
                     /label=KanR
                     /note="confers resistance to kanamycin in bacteria or G418 
                     (Geneticin(R)) in eukaryotes"
                     /note="color: #ccffcc"
                     /translation="MSHIQRETSRPRLNSNMDADLYGYKWARDNVGQSGATIYRLYGKP
                     DAPELFLKHGKGSVANDVTDEMVRLNWLTEFMPLPTIKHFIRTPDDAWLLTTAIPGKTA
                     FQVLEEYPDSGENIVDALAVFLRRLHSIPVCNCPFNSDRVFRLAQAQSRMNNGLVDASD
                     FDDERNGWPVEQVWKEMHKLLPFSPDSVVTHGDFSLDNLIFDEGKLIGCIDVGRVGIAD
                     RYQDLAILWNCLGEFSPSLQKRLFQKYGIDNPDMNKLQFHLMLDEFF"
ORIGIN
        1 tcgcgcgttt cggtgatgac ggtgaaaacc tctgacacat gcagctcccg gagacggtca
       61 cagcttgtct gtaagcggat gccgggagca gacaagcccg tcagggcgcg tcagcgggtg
      121 ttggcgggtg tcggggctgg cttaactatg cggcatcaga gcagattgta ctgagagtgc
      181 accatatgcg gtgtgaaata ccgcacagat gcgtaaggag aaaataccgc atcaggcgcc
      241 attcgccatt caggctgcgc aactgttggg aagggcgatc ggtgcgggcc tcttcgctat
      301 tacgccagct ggcgaaaggg ggatgtgctg caaggcgatt aagttgggta acgccagggt
      361 tttcccagtc acgacgttgt aaaacgacgg ccagagaatt cgagctcggt acctcgcgaa
      421 tacatctaga tgacgtccac aacaaacttg gatgcttcca gcgaactcaa acgggttacg
      481 cctccattct tctccgcgca cacaagcagc tagcagggac agtacgaaag ctcccgttcc
      541 acgcgcgaaa tagactacaa aaggttctgc tttatgatta tgatacttgt tcttgccttt
      601 atatggagcc ggccgctgcc gaataaaaac tatctaccga caagagaaca gactctgcca
      661 agctaattcc aacttcggat gcacgtactt gccaactgcg ttcaagggtt tttctgatga
      721 ctgcacgttg cgactgcgga gcccggcacc gcatcagtac gccaactagc gttttcatgg
      781 tgcagaatcg atgaatatag ctaggccaat gtcaaacttc aatgcaactg gtccacgtac
      841 cgactttggg cgaagaatct aaagcctcgg cctcatccaa tgtcatcaac gccagcattt
      901 acgtattttt gctgcgactg gtcccatttt ctcctttttt ctggattacg atacgctggt
      961 ccctcctttt gctcaagttc cattgtcagt agccgaaaga cctagatgac ggcattatat
     1021 ttcctttttc accatttttg gaagttgccc atacaattca tgcacaggcg gcggttgcga
     1081 catgcgcgtc gtttgcgata agggaatcgt cttggcatac ggtcgcgctg tacccgctgc
     1141 aggggtgaca cttgagactg gtcaggcgtt ccctcagatg cacacgagct ccccgtcatc
     1201 ctcctcttcc tccaagggcc gccccacggt acctgaacgc tcccctcacc acccggtaca
     1261 tgcccatgac gggtgcagag tgcccccatg cactagcccg gtgaactcgg ccggtcagcc
     1321 aaatcctcca cccggaaggt tcgcaccgtc actgcagcga gcgcagtcca agcctctagg
     1381 cgcggtaggc gtgcaggatg cgcgtccaat tcggcaagat gcgctgccgg catgcccgcc
     1441 catgtgtcgg acccattccg tgcaagcgag gcacgtcgag cgatttgggg cgcgtgcata
     1501 ggcccgcgca cgatgaacga tctggttgca tgcgtacaca aacaggactt ttctgaccat
     1561 gatgtcccta ttcggacatg acgcatcgcg cacttccgca acacctcgtt gctgggcgca
     1621 gccggccgcg gcacctcgcg agcacgccgg cctcggcagc gcgagcgcat tagcgagatc
     1681 cccgacgacg gacgtgggtc gagattcgat ttcggaggcc gcacgacgca aaaaggtcat
     1741 tcgagtttgt gtctgcggac tctgaacgtt cctcgtaaag cacttctgat catatgaacg
     1801 cgacgtacgc tttcgtgtcg acgatcggcg tgggctgcgg ctcgtactgg tcgggcacgt
     1861 gcctgtgccg ctcgtcgtcg cgcgagcgcc cgaacgcgcc gaagctgtcg tcgcgctggc
     1921 cgcagcgcgg cgcgctgctg tgctcgggcg tggagcaggt gcagccggtg ccgggcttcc
     1981 gcgactcgac ggcgtcgaac gcgaacacgt tcccgaagtc gggctcggag tacacggcgg
     2041 cgggatccgg cagcagatct ggcagcggca gcgtgtcgaa gggcgaggag ctgttcacgg
     2101 gcgtggtgcc gatcctggtg gagctggacg gcgacgtgaa cggccacaag ttctcggtgt
     2161 cgggcgaggg cgagggcgac gcgacgtacg gcaagctgac gctgaagctg atctgcacga
     2221 cgggcaagct gccggtgccg tggccgacgc tggtgacgac gctgggctac ggcctgcagt
     2281 gcttcgcgcg ctacccggac cacatgaagc agcacgactt cttcaagtcg gcgatgccgg
     2341 agggctacgt gcaggagcgc acgatcttct tcaaggacga cggcaactac aagacgcgcg
     2401 cggaggtgaa gttcgagggc gacacgctgg tgaaccgcat cgagctgaag ggcatcgact
     2461 tcaaggagga cggcaacatc ctgggccaca agctggagta caactacaac tcgcacaacg
     2521 tgtacatcac ggcggacaag cagaagaacg gcatcaaggc gaacttcaag atccgccaca
     2581 acatcgagga cggcggcgtg cagctggcgg accactacca gcagaacacg ccgatcggcg
     2641 acggcccggt gctgctgccg gacaaccact acctgtcgta ccagtcgaag ctgtcgaagg
     2701 acccgaacga gaagcgcgac cacatggtgc tgctggagtt cgtgacggcg gcgggcatca
     2761 cgctgggcat ggacgagctg tacaagggca gcggcagcga tatcgaattc tggtcgcacc
     2821 cgcagttcga gaagtaagat cgttcaaaca tttggcaata aagtttctta agattgaatc
     2881 ctgttgccgg tcttgcgatg attatcctat aatttctgtt gaattacgtt aagcatgtaa
     2941 taattaacat gtaatgcatg acgttattta tgagatgggt ttttatgatt agagtcccgc
     3001 aattatacat ttaatacgcg atagaaaaca aaatatagcg cgcaaactag gataaattat
     3061 cgcgcgcggt gtcatctatg ttactagatc actagtacgc gtcgacgaga acgtataagg
     3121 agtgcgcacg gcgttttgtt acaataccga tagatgagtt tcgaacatcg cattcacacc
     3181 atgagcgggg gcgcacgctc cagagagtgg agatggaaaa gtgccagcgg agccctgagg
     3241 atgcaaaaaa gtacggaccg ctgacggaag ggcaaatgga aaggagggcg aaacttcgag
     3301 ggctacttgc attagtaagt acaaccaacg atggtaagaa acgtatggag tttgcgaacc
     3361 gagactttaa cgctgccatc aatatcagga gatgtgcggt gctggagacg aggcctccag
     3421 agtgaacaag aaggtacttt tttggacaac cttctaaggt cgaactatat gagataaaat
     3481 tggaagaagt agttggtggc cggtccaaaa agacggggag gcgtctgcac atcagttgga
     3541 gacgttttgt ccaaggcgcg ccgatcgcca ctactgtaca cggccggcga gaacgtggcg
     3601 agaatacgca agcgagctcg ccggctgcgc tcgctgcacc accgtctttt gactcacaac
     3661 ttcgcgatct ctttgttctc tgtgtttctt cgttcgttga cccctaggat gttcgtgcaa
     3721 acgtcgttct tcggcacggg cgtgaaggcg tcggcgaagt cggcggagtc gcagcgctgc
     3781 ctggcgcact cgtcgtggtc ggtgcgcatg acgggctacg acatgaacgg ctcgtcggcg
     3841 ggcaacctgg gcccgcgccg catcaagtcg tcgggcgtgg cgaacgacaa gcttaacttc
     3901 aacaagatcg acctggacaa ctggaagcgc aaggaaatct tcaaccacta cctgaaccag
     3961 cagacgacgt tctcgatcac gacggagatc gacatctcgg tgctgtaccg caacatcaag
     4021 caggagggct acaagttcta cccggcgttc atcttcctgg tgacgcgcgt gatcaactcg
     4081 aacacggcgt tccgcacggg ctacaactcg gacggcgagc tgggctactg ggacaagctg
     4141 gagccgctgt acacgatctt cgacggcgtg agcaagacgt tctcgggcat ctggacgccg
     4201 gtgaagaacg acttcaagga gttctacgac ctgtacctgt cggacgtgga gaagtacaac
     4261 ggctcgggca agctgttccc aaagacgccg atcccggaga atgcgttctc gctgtcgatc
     4321 atcccgtgga cctcgttcac gggcttcaac ctgaacatca acaacaactc gaactacctg
     4381 ctgccgatca tcacggcggg caagttcatc aacaagggca actcgatcta cctgccgctg
     4441 tcgctgcagg tgcaccactc ggtgtgcgac ggctaccacg cgggcctgtt catgaactcg
     4501 atccaggagc tgtcggaccg cccgaacgac tggctgctgc tcgaggacta caaggacgac
     4561 gacgacaagt aaactagcta tttatctggt acatatcatt cataagcaca tgtttttgcg
     4621 ttgaaacccg gtaaaacact catgacgttt tgtgttgaat tgcaaccagc acgttatcga
     4681 ccagctctcg aacaaaacat cgctttatac gggagaagtt gctgcggtat tgaccagagc
     4741 gtacgaaaac ttgtgcaggc aaaaagtgtg gtgcccgact ccgttgcgcg ctgtgcgcta
     4801 cgtttgcgtg cttgttctgg gcgatcccct aggagcggtc gtcgtacgct cgacgtgcaa
     4861 gcgcaccatg ttccattcga cagagcctgt atggaatgca acgttgtccg tggtgtaacg
     4921 agtggccgac ggaaaaccca ggctggagat ttgttcgaga aatttggatt tatgttcact
     4981 catttcgtgc taagctgcga cgcgtcctct acaggaagcg atcgctacga tcgctcaagt
     5041 tcgagtccat aaccgtattc cgtgcaaaga gaacagacag gagcctctaa ggcatattcc
     5101 gtgggacttg tgatgcttca ttcgaatgga gcttccctga tgtccacaat aggggacgat
     5161 ttgtcatcgg aacggaaccg atcatcggac ctgaatcggg cggtggtctt tcagcatgag
     5221 cttgtgggca cgtcgccaag ggacgacgcg ggctactacg tgctctcgtc gatccatcgg
     5281 cgcaagtcgc tgtgcccaac gagcatcctt gcaacaaaat aagcgaaacc ccgggaagtc
     5341 ggtgatttga gcacactcct ggctgtccaa tttgacgtca tcggatcccg ggcccgtcga
     5401 ctgcagaggc ctgcatgcaa gcttggtgta atcatggtca tagctgtttc ctgtgtgaaa
     5461 ttgttatccg ctcacaattc cacacaacat acgagccgga agcataaagt gtaaagcctg
     5521 gggtgcctaa tgagtgagct aactcacatt aattgcgttg cgctcactgc ccgctttcca
     5581 gtcgggaaac ctgtcgtgcc agctgcatta atgaatcggc caacgcgcgg ggagaggcgg
     5641 tttgcgtatt gggcgctctt ccgcttcctc gctcactgac tcgctgcgct cggtcgttcg
     5701 gctgcggcga gcggtatcag ctcactcaaa ggcggtaata cggttatcca cagaatcagg
     5761 ggataacgca ggaaagaaca tgtgagcaaa aggccagcaa aaggccagga accgtaaaaa
     5821 ggccgcgttg ctggcgtttt tccataggct ccgcccccct gacgagcatc acaaaaatcg
     5881 acgctcaagt cagaggtggc gaaacccgac aggactataa agataccagg cgtttccccc
     5941 tggaagctcc ctcgtgcgct ctcctgttcc gaccctgccg cttaccggat acctgtccgc
     6001 ctttctccct tcgggaagcg tggcgctttc tcatagctca cgctgtaggt atctcagttc
     6061 ggtgtaggtc gttcgctcca agctgggctg tgtgcacgaa ccccccgttc agcccgaccg
     6121 ctgcgcctta tccggtaact atcgtcttga gtccaacccg gtaagacacg acttatcgcc
     6181 actggcagca gccactggta acaggattag cagagcgagg tatgtaggcg gtgctacaga
     6241 gttcttgaag tggtggccta actacggcta cactagaaga acagtatttg gtatctgcgc
     6301 tctgctgaag ccagttacct tcggaaaaag agttggtagc tcttgatccg gcaaacaaac
     6361 caccgctggt agcggtggtt tttttgtttg caagcagcag attacgcgca gaaaaaaagg
     6421 atctcaagaa gatcctttga tcttttctac ggggtctgac gctcagtgga acgaaaactc
     6481 acgttaaggg attttggtca tgagattatc aaaaaggatc ttcacctaga tccttttaaa
     6541 ttaaaaatga agttttaaat caagcccaat ctgaataatg ttacaaccaa ttaaccaatt
     6601 ctgattagaa aaactcatcg agcatcaaat gaaactgcaa tttattcata tcaggattat
     6661 caataccata tttttgaaaa agccgtttct gtaatgaagg agaaaactca ccgaggcagt
     6721 tccataggat ggcaagatcc tggtatcggt ctgcgattcc gactcgtcca acatcaatac
     6781 aacctattaa tttcccctcg tcaaaaataa ggttatcaag tgagaaatca ccatgagtga
     6841 cgactgaatc cggtgagaat ggcaaaagtt tatgcatttc tttccagact tgttcaacag
     6901 gccagccatt acgctcgtca tcaaaatcac tcgcatcaac caaaccgtta ttcattcgtg
     6961 attgcgcctg agcgagacga aatacgcgat cgctgttaaa aggacaatta caaacaggaa
     7021 tcgaatgcaa ccggcgcagg aacactgcca gcgcatcaac aatattttca cctgaatcag
     7081 gatattcttc taatacctgg aatgctgttt ttccggggat cgcagtggtg agtaaccatg
     7141 catcatcagg agtacggata aaatgcttga tggtcggaag aggcataaat tccgtcagcc
     7201 agtttagtct gaccatctca tctgtaacat cattggcaac gctacctttg ccatgtttca
     7261 gaaacaactc tggcgcatcg ggcttcccat acaagcgata gattgtcgca cctgattgcc
     7321 cgacattatc gcgagcccat ttatacccat ataaatcagc atccatgttg gaatttaatc
     7381 gcggcctcga cgtttcccgt tgaatatggc tcataacacc ccttgtatta ctgtttatgt
     7441 aagcagacag ttttattgtt catgatgata tatttttatc ttgtgcaatg taacatcaga
     7501 gattttgaga cacgggccag agctgca
//
LOCUS       NL009                   7334 bp    DNA     circular SYN 18-DEC-2023
DEFINITION  pUC57-Kan-CMQ210-CMQ211.
ACCESSION   .
VERSION     .
KEYWORDS    .
SOURCE      synthetic DNA construct
  ORGANISM  synthetic DNA construct
REFERENCE   1  (bases 1 to 7334)
  AUTHORS   .
  TITLE     Direct Submission
  JOURNAL   Exported Jan 8, 2026 from SnapGene 8.0.3
            https://www.snapgene.com
FEATURES             Location/Qualifiers
     source          1..7334
                     /mol_type="other DNA"
                     /organism="synthetic DNA construct"
     misc_feature    435..1029
                     /label=CMQ210-CMQ211-HR-L
                     /note="color: #55aa00; direction: RIGHT"
     promoter        1030..1529
                     /label=pCPCC
                     /note="color: #00ff00; direction: RIGHT"
     CDS             1533..1535
                     /codon_start=1
                     /product="Start site
                     "
                     /label=Start site
                     /note="color: #ff0000"
                     /translation="M"
     CDS             1536..1781
                     /codon_start=1
                     /product="DNA Gyrase B transit peptide Optimized 
                     "
                     /label=CTP CMH166C
                     /note="color: #c54183"
                     /translation="NATYAFVSTIGVGCGSYWSGTCLCRSSSRERPNAPKLSSRWPQRG
                     ALLCSGVEQVQPVPGFRDSTASNANTFPKSGSEYTAA"
     CDS             1788..1793
                     /codon_start=1
                     /label=GS
                     /note="color: #993366"
                     /translation="GS"
     CDS             1800..1811
                     /codon_start=1
                     /label=GSGS-Linker
                     /note="color: #993366"
                     /translation="GSGS"
     CDS             1812..2525
                     /codon_start=1
                     /product="yellow fluorescent protein published in 2006, 
                     derived from Aequorea victoria. "
                     /label=mVenus optimized
                     /note="MVenus YFP back translated and optimized with RE 
                     restrictions and cm codon table 19cds"
                     /note="color: #ffff00"
                     /translation="VSKGEELFTGVVPILVELDGDVNGHKFSVSGEGEGDATYGKLTLK
                     LICTTGKLPVPWPTLVTTLGYGLQCFARYPDHMKQHDFFKSAMPEGYVQERTIFFKDDG
                     NYKTRAEVKFEGDTLVNRIELKGIDFKEDGNILGHKLEYNYNSHNVYITADKQKNGIKA
                     NFKIRHNIEDGGVQLADHYQQNTPIGDGPVLLPDNHYLSYQSKLSKDPNEKRDHMVLLE
                     FVTAAGITLGMDELYK"
     CDS             2526..2537
                     /codon_start=1
                     /label=GSGS-linker
                     /note="color: #993366"
                     /translation="GSGS"
     CDS             2550..2573
                     /codon_start=1
                     /product="peptide that binds Strep-Tactin(R), an engineered
                     form of streptavidin"
                     /label=Strep-Tag II
                     /note="color: #cc99b2"
                     /translation="WSHPQFEK"
     terminator      2577..2829
                     /label=NOS terminator
                     /note="nopaline synthase terminator and poly(A) signal"
                     /note="color: #ffffff"
     promoter        2842..3441
                     /label=pAPCC
                     /note="color: #339966; direction: RIGHT"
     CDS             3448..3450
                     /codon_start=1
                     /product="Start site"
                     /label=Start site
                     /note="color: #ff0000"
                     /translation="M"
     CDS             3451..3627
                     /codon_start=1
                     /product="chloroplastic transit peptide apcc optimized "
                     /label=CTP CMO250C
                     /note="color: #993366"
                     /translation="FVQTSFFGTGVKASAKSAESQRCLAHSSWSVRMTGYDMNGSSAGN
                     LGPRRIKSSGVAND"
     CDS             3634..4278
                     /codon_start=1
                     /product="chloramphenicol acetyltransferase CAT from S.a. 
                     optimized "
                     /label=CAT
                     /note="color: #00ffff"
                     /translation="NFNKIDLDNWKRKEIFNHYLNQQTTFSITTEIDISVLYRNIKQEG
                     YKFYPAFIFLVTRVINSNTAFRTGYNSDGELGYWDKLEPLYTIFDGVSKTFSGIWTPVK
                     NDFKEFYDLYLSDVEKYNGSGKLFPKTPIPENAFSLSIIPWTSFTGFNLNINNNSNYLL
                     PIITAGKFINKGNSIYLPLSLQVHHSVCDGYHAGLFMNSIQELSDRPNDWLL"
     CDS             4285..4308
                     /codon_start=1
                     /product="FLAG(R) epitope tag, followed by an enterokinase 
                     cleavage site"
                     /label=FLAG
                     /note="color: #cc99b2"
                     /translation="DYKDDDDK"
     3'UTR           4312..4508
                     /label=Beta tubulin 3'UTR
                     /note="Beta tubulin 3'UTR"
                     /note="color: #ff0000"
     misc_feature    complement(4509..5183)
                     /label=CMQ210-CMQ211-HR-R
                     /note="color: #55aa00; direction: LEFT"
     primer_bind     complement(5244..5260)
                     /label=M13 rev
                     /note="common sequencing primer, one of multiple similar 
                     variants"
                     /note="color: #a020f0; direction: LEFT"
     protein_bind    5268..5284
                     /label=lac operator
                     /bound_moiety="lac repressor encoded by lacI"
                     /note="The lac repressor binds to the lac operator to 
                     inhibit transcription in E. coli. This inhibition can be 
                     relieved by adding lactose or 
                     isopropyl-beta-D-thiogalactopyranoside (IPTG)."
                     /note="color: #31849b"
     promoter        complement(join(5292..5298,5299..5316,5317..5322))
                     /label=lac promoter
                     /note="promoter for the E. coli lac operon"
                     /note="This reverse directional feature has 3 segments:
                        1: 5292 .. 5298 / #ffffff / -10
                        2: 5299 .. 5316 / #ffffff
                        3: 5317 .. 5322 / #ffffff / -35"
     protein_bind    5337..5358
                     /label=CAP binding site
                     /bound_moiety="E. coli catabolite activator protein"
                     /note="CAP binding activates transcription in the presence 
                     of cAMP."
                     /note="color: #31849b"
     rep_origin      complement(5628..6256)
                     /direction=LEFT
                     /label=ColE1 origin
                     /note="color: #4682b4"
     misc_feature    complement(5631..6245)
                     /label=rep\(pMB1)
                     /note="vntifkey=""21"" - label=rep(pMB1) - 
                     ApEinfo_fwdcolor=#ff0000 - ApEinfo_revcolor=#ff0000 - 
                     ApEinfo_graphicformat=arrow_data {{0 1 2 0 0 -1} {} 0} - 
                     width 5 offset 0 -"
                     /note="2050..2664"
                     /note="color: #dc143c; direction: LEFT"
     CDS             complement(6412..7221)
                     /codon_start=1
                     /gene="aph(3')-Ia"
                     /product="aminoglycoside phosphotransferase"
                     /label=KanR
                     /note="confers resistance to kanamycin in bacteria or G418 
                     (Geneticin(R)) in eukaryotes"
                     /note="color: #ccffcc"
                     /translation="MSHIQRETSRPRLNSNMDADLYGYKWARDNVGQSGATIYRLYGKP
                     DAPELFLKHGKGSVANDVTDEMVRLNWLTEFMPLPTIKHFIRTPDDAWLLTTAIPGKTA
                     FQVLEEYPDSGENIVDALAVFLRRLHSIPVCNCPFNSDRVFRLAQAQSRMNNGLVDASD
                     FDDERNGWPVEQVWKEMHKLLPFSPDSVVTHGDFSLDNLIFDEGKLIGCIDVGRVGIAD
                     RYQDLAILWNCLGEFSPSLQKRLFQKYGIDNPDMNKLQFHLMLDEFF"
ORIGIN
        1 tcgcgcgttt cggtgatgac ggtgaaaacc tctgacacat gcagctcccg gagacggtca
       61 cagcttgtct gtaagcggat gccgggagca gacaagcccg tcagggcgcg tcagcgggtg
      121 ttggcgggtg tcggggctgg cttaactatg cggcatcaga gcagattgta ctgagagtgc
      181 accatatgcg gtgtgaaata ccgcacagat gcgtaaggag aaaataccgc atcaggcgcc
      241 attcgccatt caggctgcgc aactgttggg aagggcgatc ggtgcgggcc tcttcgctat
      301 tacgccagct ggcgaaaggg ggatgtgctg caaggcgatt aagttgggta acgccagggt
      361 tttcccagtc acgacgttgt aaaacgacgg ccagagaatt cgagctcggt acctcgcgaa
      421 tacatctaga tgacgtctgc tggactgcaa cgccgccacc cgtgaagtgt attgaacgcg
      481 cggaagcgtc gaggcagctg cattggagcg gagatcgagt ccctgggaac cggctctgga
      541 agcggaaatt ccggtttacc cgtgtcagaa taaaaaatag aacgagtcgc gttcgccagc
      601 cgaggcatac gttctaaagt ctgggactct tcgcatgaac gccagcgcca gcctccacgg
      661 gatttttttg cgtatgtttt gtttgcttgt ctcggaacta taactctgtt ttcagctgcc
      721 aggcgatgtg cacggcgacg taaatgttcc tatttcgtcg ctttcggggg ttgtcgacgc
      781 atttcatgct caggtaaaag ttgtaatctc cgctttgcca gccattttcc ttctctttag
      841 atacaggatc ggtgtgccct gcgcagctgt ggcacttgac taacggcacg tgctccgata
      901 cattcaatgc atcttctcgc gagagcgccg aactctgccg cgtgaacgct tgcttcttcg
      961 ctcggcacat gcccttgaca aggacagaac tttcaccctg atgctgttct ccgcttctgc
     1021 gcccaggatc actagcccgg tgaactcggc cggtcagcca aatcctccac ccggaaggtt
     1081 cgcaccgtca ctgcagcgag cgcagtccaa gcctctaggc gcggtaggcg tgcaggatgc
     1141 gcgtccaatt cggcaagatg cgctgccggc atgcccgccc atgtgtcgga cccattccgt
     1201 gcaagcgagg cacgtcgagc gatttggggc gcgtgcatag gcccgcgcac gatgaacgat
     1261 ctggttgcat gcgtacacaa acaggacttt tctgaccatg atgtccctat tcggacatga
     1321 cgcatcgcgc acttccgcaa cacctcgttg ctgggcgcag ccggccgcgg cacctcgcga
     1381 gcacgccggc ctcggcagcg cgagcgcatt agcgagatcc ccgacgacgg acgtgggtcg
     1441 agattcgatt tcggaggccg cacgacgcaa aaaggtcatt cgagtttgtg tctgcggact
     1501 ctgaacgttc ctcgtaaagc acttctgatc atatgaacgc gacgtacgct ttcgtgtcga
     1561 cgatcggcgt gggctgcggc tcgtactggt cgggcacgtg cctgtgccgc tcgtcgtcgc
     1621 gcgagcgccc gaacgcgccg aagctgtcgt cgcgctggcc gcagcgcggc gcgctgctgt
     1681 gctcgggcgt ggagcaggtg cagccggtgc cgggcttccg cgactcgacg gcgtcgaacg
     1741 cgaacacgtt cccgaagtcg ggctcggagt acacggcggc gggatccggc agcagatctg
     1801 gcagcggcag cgtgtcgaag ggcgaggagc tgttcacggg cgtggtgccg atcctggtgg
     1861 agctggacgg cgacgtgaac ggccacaagt tctcggtgtc gggcgagggc gagggcgacg
     1921 cgacgtacgg caagctgacg ctgaagctga tctgcacgac gggcaagctg ccggtgccgt
     1981 ggccgacgct ggtgacgacg ctgggctacg gcctgcagtg cttcgcgcgc tacccggacc
     2041 acatgaagca gcacgacttc ttcaagtcgg cgatgccgga gggctacgtg caggagcgca
     2101 cgatcttctt caaggacgac ggcaactaca agacgcgcgc ggaggtgaag ttcgagggcg
     2161 acacgctggt gaaccgcatc gagctgaagg gcatcgactt caaggaggac ggcaacatcc
     2221 tgggccacaa gctggagtac aactacaact cgcacaacgt gtacatcacg gcggacaagc
     2281 agaagaacgg catcaaggcg aacttcaaga tccgccacaa catcgaggac ggcggcgtgc
     2341 agctggcgga ccactaccag cagaacacgc cgatcggcga cggcccggtg ctgctgccgg
     2401 acaaccacta cctgtcgtac cagtcgaagc tgtcgaagga cccgaacgag aagcgcgacc
     2461 acatggtgct gctggagttc gtgacggcgg cgggcatcac gctgggcatg gacgagctgt
     2521 acaagggcag cggcagcgat atcgaattct ggtcgcaccc gcagttcgag aagtaagatc
     2581 gttcaaacat ttggcaataa agtttcttaa gattgaatcc tgttgccggt cttgcgatga
     2641 ttatcctata atttctgttg aattacgtta agcatgtaat aattaacatg taatgcatga
     2701 cgttatttat gagatgggtt tttatgatta gagtcccgca attatacatt taatacgcga
     2761 tagaaaacaa aatatagcgc gcaaactagg ataaattatc gcgcgcggtg tcatctatgt
     2821 tactagatca ctagtacgcg tcgacgagaa cgtataagga gtgcgcacgg cgttttgtta
     2881 caataccgat agatgagttt cgaacatcgc attcacacca tgagcggggg cgcacgctcc
     2941 agagagtgga gatggaaaag tgccagcgga gccctgagga tgcaaaaaag tacggaccgc
     3001 tgacggaagg gcaaatggaa aggagggcga aacttcgagg gctacttgca ttagtaagta
     3061 caaccaacga tggtaagaaa cgtatggagt ttgcgaaccg agactttaac gctgccatca
     3121 atatcaggag atgtgcggtg ctggagacga ggcctccaga gtgaacaaga aggtactttt
     3181 ttggacaacc ttctaaggtc gaactatatg agataaaatt ggaagaagta gttggtggcc
     3241 ggtccaaaaa gacggggagg cgtctgcaca tcagttggag acgttttgtc caaggcgcgc
     3301 cgatcgccac tactgtacac ggccggcgag aacgtggcga gaatacgcaa gcgagctcgc
     3361 cggctgcgct cgctgcacca ccgtcttttg actcacaact tcgcgatctc tttgttctct
     3421 gtgtttcttc gttcgttgac ccctaggatg ttcgtgcaaa cgtcgttctt cggcacgggc
     3481 gtgaaggcgt cggcgaagtc ggcggagtcg cagcgctgcc tggcgcactc gtcgtggtcg
     3541 gtgcgcatga cgggctacga catgaacggc tcgtcggcgg gcaacctggg cccgcgccgc
     3601 atcaagtcgt cgggcgtggc gaacgacaag cttaacttca acaagatcga cctggacaac
     3661 tggaagcgca aggaaatctt caaccactac ctgaaccagc agacgacgtt ctcgatcacg
     3721 acggagatcg acatctcggt gctgtaccgc aacatcaagc aggagggcta caagttctac
     3781 ccggcgttca tcttcctggt gacgcgcgtg atcaactcga acacggcgtt ccgcacgggc
     3841 tacaactcgg acggcgagct gggctactgg gacaagctgg agccgctgta cacgatcttc
     3901 gacggcgtga gcaagacgtt ctcgggcatc tggacgccgg tgaagaacga cttcaaggag
     3961 ttctacgacc tgtacctgtc ggacgtggag aagtacaacg gctcgggcaa gctgttccca
     4021 aagacgccga tcccggagaa tgcgttctcg ctgtcgatca tcccgtggac ctcgttcacg
     4081 ggcttcaacc tgaacatcaa caacaactcg aactacctgc tgccgatcat cacggcgggc
     4141 aagttcatca acaagggcaa ctcgatctac ctgccgctgt cgctgcaggt gcaccactcg
     4201 gtgtgcgacg gctaccacgc gggcctgttc atgaactcga tccaggagct gtcggaccgc
     4261 ccgaacgact ggctgctgct cgaggactac aaggacgacg acgacaagta aactagctat
     4321 ttatctggta catatcattc ataagcacat gtttttgcgt tgaaacccgg taaaacactc
     4381 atgacgtttt gtgttgaatt gcaaccagca cgttatcgac cagctctcga acaaaacatc
     4441 gctttatacg ggagaagttg ctgcggtatt gaccagagcg tacgaaaact tgtgcaggca
     4501 aaaagtgtcg taccatgcga tcaggggctc cttcagggag ctcgccccgg agagcacgcc
     4561 ggctgctcct tatgcgagcg catgcagttc cattcgaaag agagtttctg aaaggcgagg
     4621 ctctccgtga tgaagcaagt attgtaagga aaaatcaggc tggagatcgt ctctagaaat
     4681 tccgatccgt ctgtgatccc tctttgcgga aagcgttgac gaagtctcca tcggaagcga
     4741 tcgcctctgt ggctcaagtc cgaatccaag actcttttcc atgaaagatg acacgggaac
     4801 ttctgggacc ataccttgtg aattgtatca tggtacagtg gagtcccgtt tcaccagtta
     4861 ccatgacgag aggaggattt atctctcgaa cgcagtctgt gattcagcga gacaagttca
     4921 gtgaatgttc ggcatgagat tgtgaacaat gcccccaaag agtgaagtcg agcagtttcc
     4981 tcgtcaatcg agcgggcgaa tgattatggt cacgagatgt cctggagcat gaagatcgat
     5041 aagataaggc aagcttgatt tgtgtatttt acatataagg gaaggagaag gatggatgct
     5101 ttttcatatg cattggataa tactgtcggt tgttttacca gtgcttgttc gagcgcgtta
     5161 cgaatcatcc cgattccggt gacgtcatcg gatcccgggc ccgtcgactg cagaggcctg
     5221 catgcaagct tggtgtaatc atggtcatag ctgtttcctg tgtgaaattg ttatccgctc
     5281 acaattccac acaacatacg agccggaagc ataaagtgta aagcctgggg tgcctaatga
     5341 gtgagctaac tcacattaat tgcgttgcgc tcactgcccg ctttccagtc gggaaacctg
     5401 tcgtgccagc tgcattaatg aatcggccaa cgcgcgggga gaggcggttt gcgtattggg
     5461 cgctcttccg cttcctcgct cactgactcg ctgcgctcgg tcgttcggct gcggcgagcg
     5521 gtatcagctc actcaaaggc ggtaatacgg ttatccacag aatcagggga taacgcagga
     5581 aagaacatgt gagcaaaagg ccagcaaaag gccaggaacc gtaaaaaggc cgcgttgctg
     5641 gcgtttttcc ataggctccg cccccctgac gagcatcaca aaaatcgacg ctcaagtcag
     5701 aggtggcgaa acccgacagg actataaaga taccaggcgt ttccccctgg aagctccctc
     5761 gtgcgctctc ctgttccgac cctgccgctt accggatacc tgtccgcctt tctcccttcg
     5821 ggaagcgtgg cgctttctca tagctcacgc tgtaggtatc tcagttcggt gtaggtcgtt
     5881 cgctccaagc tgggctgtgt gcacgaaccc cccgttcagc ccgaccgctg cgccttatcc
     5941 ggtaactatc gtcttgagtc caacccggta agacacgact tatcgccact ggcagcagcc
     6001 actggtaaca ggattagcag agcgaggtat gtaggcggtg ctacagagtt cttgaagtgg
     6061 tggcctaact acggctacac tagaagaaca gtatttggta tctgcgctct gctgaagcca
     6121 gttaccttcg gaaaaagagt tggtagctct tgatccggca aacaaaccac cgctggtagc
     6181 ggtggttttt ttgtttgcaa gcagcagatt acgcgcagaa aaaaaggatc tcaagaagat
     6241 cctttgatct tttctacggg gtctgacgct cagtggaacg aaaactcacg ttaagggatt
     6301 ttggtcatga gattatcaaa aaggatcttc acctagatcc ttttaaatta aaaatgaagt
     6361 tttaaatcaa gcccaatctg aataatgtta caaccaatta accaattctg attagaaaaa
     6421 ctcatcgagc atcaaatgaa actgcaattt attcatatca ggattatcaa taccatattt
     6481 ttgaaaaagc cgtttctgta atgaaggaga aaactcaccg aggcagttcc ataggatggc
     6541 aagatcctgg tatcggtctg cgattccgac tcgtccaaca tcaatacaac ctattaattt
     6601 cccctcgtca aaaataaggt tatcaagtga gaaatcacca tgagtgacga ctgaatccgg
     6661 tgagaatggc aaaagtttat gcatttcttt ccagacttgt tcaacaggcc agccattacg
     6721 ctcgtcatca aaatcactcg catcaaccaa accgttattc attcgtgatt gcgcctgagc
     6781 gagacgaaat acgcgatcgc tgttaaaagg acaattacaa acaggaatcg aatgcaaccg
     6841 gcgcaggaac actgccagcg catcaacaat attttcacct gaatcaggat attcttctaa
     6901 tacctggaat gctgtttttc cggggatcgc agtggtgagt aaccatgcat catcaggagt
     6961 acggataaaa tgcttgatgg tcggaagagg cataaattcc gtcagccagt ttagtctgac
     7021 catctcatct gtaacatcat tggcaacgct acctttgcca tgtttcagaa acaactctgg
     7081 cgcatcgggc ttcccataca agcgatagat tgtcgcacct gattgcccga cattatcgcg
     7141 agcccattta tacccatata aatcagcatc catgttggaa tttaatcgcg gcctcgacgt
     7201 ttcccgttga atatggctca taacacccct tgtattactg tttatgtaag cagacagttt
     7261 tattgttcat gatgatatat ttttatcttg tgcaatgtaa catcagagat tttgagacac
     7321 gggccagagc tgca
//
LOCUS       NL010_Isoprene          9016 bp    DNA     circular SYN 24-MAY-2025
DEFINITION  pUC57-Kan-CMQ156-CMQ158.
ACCESSION   .
VERSION     .
KEYWORDS    .
SOURCE      synthetic DNA construct
  ORGANISM  synthetic DNA construct
REFERENCE   1  (bases 1 to 9016)
  AUTHORS   .
  TITLE     Direct Submission
  JOURNAL   Exported Jan 8, 2026 from SnapGene 8.0.3
            https://www.snapgene.com
FEATURES             Location/Qualifiers
     source          1..9016
                     /mol_type="other DNA"
                     /organism="synthetic DNA construct"
     misc_feature    435..1054
                     /label=CMQ156-CMQ158-HR-L
                     /note="color: #55aa00; direction: RIGHT"
     promoter        1055..1554
                     /label=pCPCC
                     /note="color: #00ff00; direction: RIGHT"
     CDS             1558..1560
                     /codon_start=1
                     /product="Start site
                     "
                     /label=Start site
                     /note="color: #ff0000"
                     /translation="M"
     CDS             1561..1806
                     /codon_start=1
                     /product="DNA Gyrase B transit peptide Optimized 
                     "
                     /label=CTP CMH166C
                     /note="color: #c54183"
                     /translation="NATYAFVSTIGVGCGSYWSGTCLCRSSSRERPNAPKLSSRWPQRG
                     ALLCSGVEQVQPVPGFRDSTASNANTFPKSGSEYTAA"
     CDS             1813..3432
                     /codon_start=1
                     /product="Ipomoea batatas isoprene synthase"
                     /label=Cmco_IbIspS
                     /note="color: #99cc00"
                     /translation="TARRSANYQPSSWSYDEYLVDTTTNDSKLRIQEDARKKLEEEVRN
                     VLEDGKLETLALLELIDDIQRLGLGYKFRESTSTSLAMLKMSVGQEASNSSLHSCSLYF
                     RLLREHGFDITPDVFEKFKDENGKFKDSIAKDVRGLLSLYEASFLGFEGENILDEAREF
                     TTMHLNNIKDKVNPRIAEEVNHALELPLHRRVERLEARRRIQSYSKSGETNQALLTLAK
                     IDFNTVQAVYQRDLQDVSKWWKDTALADKLSFARDRLMESFFWAIGMSYDPQHSKSREA
                     VTKTFKLVTVLDDVYDVYGSLDELEKFTAAAERWDVDAIKDLPDYMKLCYLSLFNTVND
                     LAYDTLKDKGETVIPIMKKAWADLLKAFLQEAQWIYNKYTPTFDEYLNNARFSVSGCVM
                     LVHSYFTTQNITKEAIHSLENYHDLLIWPSIVFRLANDLSSSKAEIERGETANSITCYM
                     NETGQSEEQAREHISKLIDECFKKMNKEMLATSTSPFEKSFIETAINLARIALCQYQYG
                     DAHSDPDVRARNRIVSVIINPVE"
     CDS             3433..3444
                     /codon_start=1
                     /label=GSG
                     /note="color: #993366"
                     /translation="GSGS"
     CDS             3451..3462
                     /codon_start=1
                     /label=GSGS-Linker
                     /note="color: #993366"
                     /translation="GSGS"
     CDS             3463..4176
                     /codon_start=1
                     /product="yellow fluorescent protein published in 2006, 
                     derived from Aequorea victoria. "
                     /label=mVenus optimized
                     /note="MVenus YFP back translated and optimized with RE 
                     restrictions and cm codon table 19cds"
                     /note="color: #ffff00"
                     /translation="VSKGEELFTGVVPILVELDGDVNGHKFSVSGEGEGDATYGKLTLK
                     LICTTGKLPVPWPTLVTTLGYGLQCFARYPDHMKQHDFFKSAMPEGYVQERTIFFKDDG
                     NYKTRAEVKFEGDTLVNRIELKGIDFKEDGNILGHKLEYNYNSHNVYITADKQKNGIKA
                     NFKIRHNIEDGGVQLADHYQQNTPIGDGPVLLPDNHYLSYQSKLSKDPNEKRDHMVLLE
                     FVTAAGITLGMDELYK"
     CDS             4177..4188
                     /codon_start=1
                     /label=GSGS-linker
                     /note="color: #993366"
                     /translation="GSGS"
     CDS             4201..4224
                     /codon_start=1
                     /product="peptide that binds Strep-Tactin(R), an engineered
                     form of streptavidin"
                     /label=Strep-Tag II
                     /note="color: #cc99b2"
                     /translation="WSHPQFEK"
     terminator      4228..4480
                     /label=NOS terminator
                     /note="nopaline synthase terminator and poly(A) signal"
                     /note="color: #ffffff"
     promoter        4493..5092
                     /label=pAPCC
                     /note="color: #339966; direction: RIGHT"
     CDS             5099..5101
                     /codon_start=1
                     /product="Start site"
                     /label=Start site
                     /note="color: #ff0000"
                     /translation="M"
     CDS             5102..5278
                     /codon_start=1
                     /product="chloroplastic transit peptide apcc optimized "
                     /label=CTP CMO250C
                     /note="color: #993366"
                     /translation="FVQTSFFGTGVKASAKSAESQRCLAHSSWSVRMTGYDMNGSSAGN
                     LGPRRIKSSGVAND"
     CDS             5285..5929
                     /codon_start=1
                     /product="chloramphenicol acetyltransferase CAT from S.a. 
                     optimized "
                     /label=CAT
                     /note="color: #00ffff"
                     /translation="NFNKIDLDNWKRKEIFNHYLNQQTTFSITTEIDISVLYRNIKQEG
                     YKFYPAFIFLVTRVINSNTAFRTGYNSDGELGYWDKLEPLYTIFDGVSKTFSGIWTPVK
                     NDFKEFYDLYLSDVEKYNGSGKLFPKTPIPENAFSLSIIPWTSFTGFNLNINNNSNYLL
                     PIITAGKFINKGNSIYLPLSLQVHHSVCDGYHAGLFMNSIQELSDRPNDWLL"
     CDS             5936..5959
                     /codon_start=1
                     /product="FLAG(R) epitope tag, followed by an enterokinase 
                     cleavage site"
                     /label=FLAG
                     /note="color: #cc99b2"
                     /translation="DYKDDDDK"
     3'UTR           5963..6159
                     /label=Beta tubulin 3'UTR
                     /note="Beta tubulin 3'UTR"
                     /note="color: #ff0000"
     misc_feature    complement(6160..6865)
                     /label=CMQ156-CMQ158-HR-R
                     /note="color: #55aa00; direction: LEFT"
     primer_bind     complement(6926..6942)
                     /label=M13 rev
                     /note="common sequencing primer, one of multiple similar 
                     variants"
                     /note="color: #a020f0; direction: LEFT"
     protein_bind    6950..6966
                     /label=lac operator
                     /bound_moiety="lac repressor encoded by lacI"
                     /note="The lac repressor binds to the lac operator to 
                     inhibit transcription in E. coli. This inhibition can be 
                     relieved by adding lactose or 
                     isopropyl-beta-D-thiogalactopyranoside (IPTG)."
                     /note="color: #31849b"
     promoter        complement(join(6974..6980,6981..6998,6999..7004))
                     /label=lac promoter
                     /note="promoter for the E. coli lac operon"
                     /note="This reverse directional feature has 3 segments:
                        1: 6974 .. 6980 / #ffffff / -10
                        2: 6981 .. 6998 / #ffffff
                        3: 6999 .. 7004 / #ffffff / -35"
     protein_bind    7019..7040
                     /label=CAP binding site
                     /bound_moiety="E. coli catabolite activator protein"
                     /note="CAP binding activates transcription in the presence 
                     of cAMP."
                     /note="color: #31849b"
     rep_origin      complement(7310..7938)
                     /direction=LEFT
                     /label=ColE1 origin
                     /note="color: #4682b4"
     misc_feature    complement(7313..7927)
                     /label=rep\(pMB1)
                     /note="vntifkey=""21"" - label=rep(pMB1) - 
                     ApEinfo_fwdcolor=#ff0000 - ApEinfo_revcolor=#ff0000 - 
                     ApEinfo_graphicformat=arrow_data {{0 1 2 0 0 -1} {} 0} - 
                     width 5 offset 0 -"
                     /note="2050..2664"
                     /note="color: #dc143c; direction: LEFT"
     CDS             complement(8094..8903)
                     /codon_start=1
                     /gene="aph(3')-Ia"
                     /product="aminoglycoside phosphotransferase"
                     /label=KanR
                     /note="confers resistance to kanamycin in bacteria or G418 
                     (Geneticin(R)) in eukaryotes"
                     /note="color: #ccffcc"
                     /translation="MSHIQRETSRPRLNSNMDADLYGYKWARDNVGQSGATIYRLYGKP
                     DAPELFLKHGKGSVANDVTDEMVRLNWLTEFMPLPTIKHFIRTPDDAWLLTTAIPGKTA
                     FQVLEEYPDSGENIVDALAVFLRRLHSIPVCNCPFNSDRVFRLAQAQSRMNNGLVDASD
                     FDDERNGWPVEQVWKEMHKLLPFSPDSVVTHGDFSLDNLIFDEGKLIGCIDVGRVGIAD
                     RYQDLAILWNCLGEFSPSLQKRLFQKYGIDNPDMNKLQFHLMLDEFF"
ORIGIN
        1 tcgcgcgttt cggtgatgac ggtgaaaacc tctgacacat gcagctcccg gagacggtca
       61 cagcttgtct gtaagcggat gccgggagca gacaagcccg tcagggcgcg tcagcgggtg
      121 ttggcgggtg tcggggctgg cttaactatg cggcatcaga gcagattgta ctgagagtgc
      181 accatatgcg gtgtgaaata ccgcacagat gcgtaaggag aaaataccgc atcaggcgcc
      241 attcgccatt caggctgcgc aactgttggg aagggcgatc ggtgcgggcc tcttcgctat
      301 tacgccagct ggcgaaaggg ggatgtgctg caaggcgatt aagttgggta acgccagggt
      361 tttcccagtc acgacgttgt aaaacgacgg ccagagaatt cgagctcggt acctcgcgaa
      421 tacatctaga tgacgtcgtg atgatctcgg ccacggaacg acgaacctct tactcaaagg
      481 atggtgaaaa ggtgatgcac ccttcattgc atcttgcgct gccattcgtt cacgaatgga
      541 gttatccaga gccaagctta ccctcccttc gaatcagagc acaccagccg caacacgcgt
      601 ctctttggtg tggttctcgt acggtacatc aagacccaga aaataactca agatatttgc
      661 atagtgtact gaatagcctc cttcgcgagc tatagctcga atttgcgagc aagtatcaag
      721 cattcgaaaa agttcgccaa ggctattggg aaagcttgtc caagcattct gtttcacaga
      781 aaggaattag atagaggatg aacgggtgat ggagtccaac ggaatacaca tctgaaagaa
      841 ccatgtgaaa ctttagccta actcgatcgc ggagactcat ttccgaccgt aaaaggtaga
      901 tgaagcgcaa gaattcgcgg taagtgggaa accctgctta cattaaaaac gtggtagtct
      961 ccatatctct caatcgccgg gaacggagcc aaagacctga acggaaatcg gatgaagctg
     1021 ctcatgtctt gtagggctcg gtattatcgg gagccactag cccggtgaac tcggccggtc
     1081 agccaaatcc tccacccgga aggttcgcac cgtcactgca gcgagcgcag tccaagcctc
     1141 taggcgcggt aggcgtgcag gatgcgcgtc caattcggca agatgcgctg ccggcatgcc
     1201 cgcccatgtg tcggacccat tccgtgcaag cgaggcacgt cgagcgattt ggggcgcgtg
     1261 cataggcccg cgcacgatga acgatctggt tgcatgcgta cacaaacagg acttttctga
     1321 ccatgatgtc cctattcgga catgacgcat cgcgcacttc cgcaacacct cgttgctggg
     1381 cgcagccggc cgcggcacct cgcgagcacg ccggcctcgg cagcgcgagc gcattagcga
     1441 gatccccgac gacggacgtg ggtcgagatt cgatttcgga ggccgcacga cgcaaaaagg
     1501 tcattcgagt ttgtgtctgc ggactctgaa cgttcctcgt aaagcacttc tgatcatatg
     1561 aacgcgacgt acgctttcgt gtcgacgatc ggcgtgggct gcggctcgta ctggtcgggc
     1621 acgtgcctgt gccgctcgtc gtcgcgcgag cgcccgaacg cgccgaagct gtcgtcgcgc
     1681 tggccgcagc gcggcgcgct gctgtgctcg ggcgtggagc aggtgcagcc ggtgccgggc
     1741 ttccgcgact cgacggcgtc gaacgcgaac acgttcccga agtcgggctc ggagtacacg
     1801 gcggcgggat ccacggcgcg ccgctcggcg aactaccagc cgtcgtcgtg gtcgtacgac
     1861 gagtacctgg tggacacgac gacgaacgac tcgaagctgc gcatccagga ggacgcgcgc
     1921 aagaagctgg aggaggaggt gcgcaacgtg ctggaggacg gcaagctgga gacgctggcg
     1981 ctgctggagc tgatcgacga catccagcgc ctgggcctgg gctacaagtt ccgcgagtcg
     2041 acgagcacgt cgctggcgat gctgaagatg tcggtgggcc aggaggcgtc gaactcgtcg
     2101 ctgcactcgt gctcgctgta cttccgcctg ctgcgcgagc acggcttcga catcacgccg
     2161 gacgtgttcg agaagttcaa ggacgagaac ggcaagttca aggactcgat cgcgaaggac
     2221 gtgcgcggcc tgctgtcgct gtacgaggcg tcgttcctgg gcttcgaggg cgagaacatc
     2281 ctggacgagg cgcgcgagtt cacgacgatg cacctgaaca acatcaagga caaggtgaac
     2341 ccgcgcatcg cggaggaggt gaaccacgcg ctggagctgc cgctgcaccg ccgcgtggag
     2401 cgcctggagg cgcgccgccg catccagtcg tactcgaagt cgggcgagac gaaccaggcg
     2461 ctgctgacgc tggcgaagat cgacttcaac acggtgcagg cggtgtacca gcgcgacctg
     2521 caggacgtgt cgaagtggtg gaaggacacg gcgctggcgg acaagctgtc gttcgcgcgc
     2581 gaccgcctga tggagtcgtt cttctgggcg atcggcatgt cgtacgaccc gcagcactcg
     2641 aagtcgcgcg aggcggtgac caagacgttc aagctggtga cggtgctgga cgacgtgtac
     2701 gacgtgtacg gctcgctgga cgagctggag aagttcacgg cggcggcgga gcgctgggac
     2761 gtggacgcga tcaaggacct gccggactac atgaagctgt gctacctgtc gctgttcaac
     2821 acggtgaacg acctggcgta cgacacgctg aaggacaagg gcgagacggt gatcccgatc
     2881 atgaagaagg cgtgggcgga cctgctgaag gcgttcctgc aggaggcgca gtggatctac
     2941 aacaagtaca cgccgacgtt cgacgagtac ctgaacaacg cgcgcttctc ggtgtcgggc
     3001 tgcgtgatgc tggtgcactc gtacttcacg acgcagaaca tcacgaagga ggcgatccac
     3061 tcgctggaga actaccacga cctgctgatc tggccgtcga tcgtgttccg cctggcgaac
     3121 gacctgtcgt cgtcgaaggc ggagatcgag cgcggcgaga cggcgaactc gatcacgtgc
     3181 tacatgaacg agacgggcca gtcggaggag caggcgcgcg agcacatctc gaagctgatc
     3241 gacgagtgct tcaagaagat gaacaaggag atgctggcga cgagcacgtc gccgttcgag
     3301 aagtcgttca tcgagacggc gatcaacctg gcgcgcatcg cgctgtgcca gtaccagtac
     3361 ggcgacgcgc actcggaccc ggacgtgcgc gcgcgcaacc gcatcgtgtc ggtgatcatc
     3421 aacccggtgg agggctcggg cagcagatct ggcagcggca gcgtgtcgaa gggcgaggag
     3481 ctgttcacgg gcgtggtgcc gatcctggtg gagctggacg gcgacgtgaa cggccacaag
     3541 ttctcggtgt cgggcgaggg cgagggcgac gcgacgtacg gcaagctgac gctgaagctg
     3601 atctgcacga cgggcaagct gccggtgccg tggccgacgc tggtgacgac gctgggctac
     3661 ggcctgcagt gcttcgcgcg ctacccggac cacatgaagc agcacgactt cttcaagtcg
     3721 gcgatgccgg agggctacgt gcaggagcgc acgatcttct tcaaggacga cggcaactac
     3781 aagacgcgcg cggaggtgaa gttcgagggc gacacgctgg tgaaccgcat cgagctgaag
     3841 ggcatcgact tcaaggagga cggcaacatc ctgggccaca agctggagta caactacaac
     3901 tcgcacaacg tgtacatcac ggcggacaag cagaagaacg gcatcaaggc gaacttcaag
     3961 atccgccaca acatcgagga cggcggcgtg cagctggcgg accactacca gcagaacacg
     4021 ccgatcggcg acggcccggt gctgctgccg gacaaccact acctgtcgta ccagtcgaag
     4081 ctgtcgaagg acccgaacga gaagcgcgac cacatggtgc tgctggagtt cgtgacggcg
     4141 gcgggcatca cgctgggcat ggacgagctg tacaagggca gcggcagcga tatcgaattc
     4201 tggtcgcacc cgcagttcga gaagtaagat cgttcaaaca tttggcaata aagtttctta
     4261 agattgaatc ctgttgccgg tcttgcgatg attatcctat aatttctgtt gaattacgtt
     4321 aagcatgtaa taattaacat gtaatgcatg acgttattta tgagatgggt ttttatgatt
     4381 agagtcccgc aattatacat ttaatacgcg atagaaaaca aaatatagcg cgcaaactag
     4441 gataaattat cgcgcgcggt gtcatctatg ttactagatc actagtacgc gtcgacgaga
     4501 acgtataagg agtgcgcacg gcgttttgtt acaataccga tagatgagtt tcgaacatcg
     4561 cattcacacc atgagcgggg gcgcacgctc cagagagtgg agatggaaaa gtgccagcgg
     4621 agccctgagg atgcaaaaaa gtacggaccg ctgacggaag ggcaaatgga aaggagggcg
     4681 aaacttcgag ggctacttgc attagtaagt acaaccaacg atggtaagaa acgtatggag
     4741 tttgcgaacc gagactttaa cgctgccatc aatatcagga gatgtgcggt gctggagacg
     4801 aggcctccag agtgaacaag aaggtacttt tttggacaac cttctaaggt cgaactatat
     4861 gagataaaat tggaagaagt agttggtggc cggtccaaaa agacggggag gcgtctgcac
     4921 atcagttgga gacgttttgt ccaaggcgcg ccgatcgcca ctactgtaca cggccggcga
     4981 gaacgtggcg agaatacgca agcgagctcg ccggctgcgc tcgctgcacc accgtctttt
     5041 gactcacaac ttcgcgatct ctttgttctc tgtgtttctt cgttcgttga cccctaggat
     5101 gttcgtgcaa acgtcgttct tcggcacggg cgtgaaggcg tcggcgaagt cggcggagtc
     5161 gcagcgctgc ctggcgcact cgtcgtggtc ggtgcgcatg acgggctacg acatgaacgg
     5221 ctcgtcggcg ggcaacctgg gcccgcgccg catcaagtcg tcgggcgtgg cgaacgacaa
     5281 gcttaacttc aacaagatcg acctggacaa ctggaagcgc aaggaaatct tcaaccacta
     5341 cctgaaccag cagacgacgt tctcgatcac gacggagatc gacatctcgg tgctgtaccg
     5401 caacatcaag caggagggct acaagttcta cccggcgttc atcttcctgg tgacgcgcgt
     5461 gatcaactcg aacacggcgt tccgcacggg ctacaactcg gacggcgagc tgggctactg
     5521 ggacaagctg gagccgctgt acacgatctt cgacggcgtg agcaagacgt tctcgggcat
     5581 ctggacgccg gtgaagaacg acttcaagga gttctacgac ctgtacctgt cggacgtgga
     5641 gaagtacaac ggctcgggca agctgttccc aaagacgccg atcccggaga atgcgttctc
     5701 gctgtcgatc atcccgtgga cctcgttcac gggcttcaac ctgaacatca acaacaactc
     5761 gaactacctg ctgccgatca tcacggcggg caagttcatc aacaagggca actcgatcta
     5821 cctgccgctg tcgctgcagg tgcaccactc ggtgtgcgac ggctaccacg cgggcctgtt
     5881 catgaactcg atccaggagc tgtcggaccg cccgaacgac tggctgctgc tcgaggacta
     5941 caaggacgac gacgacaagt aaactagcta tttatctggt acatatcatt cataagcaca
     6001 tgtttttgcg ttgaaacccg gtaaaacact catgacgttt tgtgttgaat tgcaaccagc
     6061 acgttatcga ccagctctcg aacaaaacat cgctttatac gggagaagtt gctgcggtat
     6121 tgaccagagc gtacgaaaac ttgtgcaggc aaaaagtgtc gggcgtgatg tccaacagat
     6181 ggcgttcgaa caaatggagc accagcatag tcggaacccg tcacgacgct gcaagcatca
     6241 tatcaagctg agttggatac attttgagcc tcgctcagag ggcattttag ctcccagata
     6301 gcttatgagc ggaatttttg gcgggcatac atgaaaacgt gctggggccg ccaacagatt
     6361 cggttgttca caggccatag gcttgcatga gccaaaattt tcaatcactt tcaaaatgaa
     6421 atgagcgaca aatcgggacg tttggttgaa gcctacggcg ctggacgtga tgaggcgcac
     6481 atgcgctgcg cttgtactcc ttcggcgaga gcatgtaaaa attgtgggaa tttgattctg
     6541 catcggtcca attgccgtat tcaggtcgtc atactcgaat cacgagcaca ggtgtacggt
     6601 tgaactggaa cagagggaga gagtgaagca aagccggatg catgagatgg tgtccaataa
     6661 actgacccaa gctcaagtgg cgaggcattt gacggtgaga cgcttgtgtc ttgtgattcc
     6721 accagcagca aatgcgcaaa ataagttgct gctctgagcc ttcagcgtct tgatcaactt
     6781 ccgcatttgt ctcgtgcttc tgaagcgtcc agtggctttc tgtcgagtaa acttttaggg
     6841 gaatggaata gaactcagcg ttgacgtcat cggatcccgg gcccgtcgac tgcagaggcc
     6901 tgcatgcaag cttggtgtaa tcatggtcat agctgtttcc tgtgtgaaat tgttatccgc
     6961 tcacaattcc acacaacata cgagccggaa gcataaagtg taaagcctgg ggtgcctaat
     7021 gagtgagcta actcacatta attgcgttgc gctcactgcc cgctttccag tcgggaaacc
     7081 tgtcgtgcca gctgcattaa tgaatcggcc aacgcgcggg gagaggcggt ttgcgtattg
     7141 ggcgctcttc cgcttcctcg ctcactgact cgctgcgctc ggtcgttcgg ctgcggcgag
     7201 cggtatcagc tcactcaaag gcggtaatac ggttatccac agaatcaggg gataacgcag
     7261 gaaagaacat gtgagcaaaa ggccagcaaa aggccaggaa ccgtaaaaag gccgcgttgc
     7321 tggcgttttt ccataggctc cgcccccctg acgagcatca caaaaatcga cgctcaagtc
     7381 agaggtggcg aaacccgaca ggactataaa gataccaggc gtttccccct ggaagctccc
     7441 tcgtgcgctc tcctgttccg accctgccgc ttaccggata cctgtccgcc tttctccctt
     7501 cgggaagcgt ggcgctttct catagctcac gctgtaggta tctcagttcg gtgtaggtcg
     7561 ttcgctccaa gctgggctgt gtgcacgaac cccccgttca gcccgaccgc tgcgccttat
     7621 ccggtaacta tcgtcttgag tccaacccgg taagacacga cttatcgcca ctggcagcag
     7681 ccactggtaa caggattagc agagcgaggt atgtaggcgg tgctacagag ttcttgaagt
     7741 ggtggcctaa ctacggctac actagaagaa cagtatttgg tatctgcgct ctgctgaagc
     7801 cagttacctt cggaaaaaga gttggtagct cttgatccgg caaacaaacc accgctggta
     7861 gcggtggttt ttttgtttgc aagcagcaga ttacgcgcag aaaaaaagga tctcaagaag
     7921 atcctttgat cttttctacg gggtctgacg ctcagtggaa cgaaaactca cgttaaggga
     7981 ttttggtcat gagattatca aaaaggatct tcacctagat ccttttaaat taaaaatgaa
     8041 gttttaaatc aagcccaatc tgaataatgt tacaaccaat taaccaattc tgattagaaa
     8101 aactcatcga gcatcaaatg aaactgcaat ttattcatat caggattatc aataccatat
     8161 ttttgaaaaa gccgtttctg taatgaagga gaaaactcac cgaggcagtt ccataggatg
     8221 gcaagatcct ggtatcggtc tgcgattccg actcgtccaa catcaataca acctattaat
     8281 ttcccctcgt caaaaataag gttatcaagt gagaaatcac catgagtgac gactgaatcc
     8341 ggtgagaatg gcaaaagttt atgcatttct ttccagactt gttcaacagg ccagccatta
     8401 cgctcgtcat caaaatcact cgcatcaacc aaaccgttat tcattcgtga ttgcgcctga
     8461 gcgagacgaa atacgcgatc gctgttaaaa ggacaattac aaacaggaat cgaatgcaac
     8521 cggcgcagga acactgccag cgcatcaaca atattttcac ctgaatcagg atattcttct
     8581 aatacctgga atgctgtttt tccggggatc gcagtggtga gtaaccatgc atcatcagga
     8641 gtacggataa aatgcttgat ggtcggaaga ggcataaatt ccgtcagcca gtttagtctg
     8701 accatctcat ctgtaacatc attggcaacg ctacctttgc catgtttcag aaacaactct
     8761 ggcgcatcgg gcttcccata caagcgatag attgtcgcac ctgattgccc gacattatcg
     8821 cgagcccatt tatacccata taaatcagca tccatgttgg aatttaatcg cggcctcgac
     8881 gtttcccgtt gaatatggct cataacaccc cttgtattac tgtttatgta agcagacagt
     8941 tttattgttc atgatgatat atttttatct tgtgcaatgt aacatcagag attttgagac
     9001 acgggccaga gctgca
//
LOCUS       NL010                   7390 bp    DNA     circular SYN 18-DEC-2023
DEFINITION  pUC57-Kan-CMQ156-CMQ158.
ACCESSION   .
VERSION     .
KEYWORDS    .
SOURCE      synthetic DNA construct
  ORGANISM  synthetic DNA construct
REFERENCE   1  (bases 1 to 7390)
  AUTHORS   .
  TITLE     Direct Submission
  JOURNAL   Exported Jan 8, 2026 from SnapGene 8.0.3
            https://www.snapgene.com
FEATURES             Location/Qualifiers
     source          1..7390
                     /mol_type="other DNA"
                     /organism="synthetic DNA construct"
     misc_feature    435..1054
                     /label=CMQ156-CMQ158-HR-L
                     /note="color: #55aa00; direction: RIGHT"
     promoter        1055..1554
                     /label=pCPCC
                     /note="color: #00ff00; direction: RIGHT"
     CDS             1558..1560
                     /codon_start=1
                     /product="Start site
                     "
                     /label=Start site
                     /note="color: #ff0000"
                     /translation="M"
     CDS             1561..1806
                     /codon_start=1
                     /product="DNA Gyrase B transit peptide Optimized 
                     "
                     /label=CTP CMH166C
                     /note="color: #c54183"
                     /translation="NATYAFVSTIGVGCGSYWSGTCLCRSSSRERPNAPKLSSRWPQRG
                     ALLCSGVEQVQPVPGFRDSTASNANTFPKSGSEYTAA"
     CDS             1813..1818
                     /codon_start=1
                     /label=GS
                     /note="color: #993366"
                     /translation="GS"
     CDS             1825..1836
                     /codon_start=1
                     /label=GSGS-Linker
                     /note="color: #993366"
                     /translation="GSGS"
     CDS             1837..2550
                     /codon_start=1
                     /product="yellow fluorescent protein published in 2006, 
                     derived from Aequorea victoria. "
                     /label=mVenus optimized
                     /note="MVenus YFP back translated and optimized with RE 
                     restrictions and cm codon table 19cds"
                     /note="color: #ffff00"
                     /translation="VSKGEELFTGVVPILVELDGDVNGHKFSVSGEGEGDATYGKLTLK
                     LICTTGKLPVPWPTLVTTLGYGLQCFARYPDHMKQHDFFKSAMPEGYVQERTIFFKDDG
                     NYKTRAEVKFEGDTLVNRIELKGIDFKEDGNILGHKLEYNYNSHNVYITADKQKNGIKA
                     NFKIRHNIEDGGVQLADHYQQNTPIGDGPVLLPDNHYLSYQSKLSKDPNEKRDHMVLLE
                     FVTAAGITLGMDELYK"
     CDS             2551..2562
                     /codon_start=1
                     /label=GSGS-linker
                     /note="color: #993366"
                     /translation="GSGS"
     CDS             2575..2598
                     /codon_start=1
                     /product="peptide that binds Strep-Tactin(R), an engineered
                     form of streptavidin"
                     /label=Strep-Tag II
                     /note="color: #cc99b2"
                     /translation="WSHPQFEK"
     terminator      2602..2854
                     /label=NOS terminator
                     /note="nopaline synthase terminator and poly(A) signal"
                     /note="color: #ffffff"
     promoter        2867..3466
                     /label=pAPCC
                     /note="color: #339966; direction: RIGHT"
     CDS             3473..3475
                     /codon_start=1
                     /product="Start site"
                     /label=Start site
                     /note="color: #ff0000"
                     /translation="M"
     CDS             3476..3652
                     /codon_start=1
                     /product="chloroplastic transit peptide apcc optimized "
                     /label=CTP CMO250C
                     /note="color: #993366"
                     /translation="FVQTSFFGTGVKASAKSAESQRCLAHSSWSVRMTGYDMNGSSAGN
                     LGPRRIKSSGVAND"
     CDS             3659..4303
                     /codon_start=1
                     /product="chloramphenicol acetyltransferase CAT from S.a. 
                     optimized "
                     /label=CAT
                     /note="color: #00ffff"
                     /translation="NFNKIDLDNWKRKEIFNHYLNQQTTFSITTEIDISVLYRNIKQEG
                     YKFYPAFIFLVTRVINSNTAFRTGYNSDGELGYWDKLEPLYTIFDGVSKTFSGIWTPVK
                     NDFKEFYDLYLSDVEKYNGSGKLFPKTPIPENAFSLSIIPWTSFTGFNLNINNNSNYLL
                     PIITAGKFINKGNSIYLPLSLQVHHSVCDGYHAGLFMNSIQELSDRPNDWLL"
     CDS             4310..4333
                     /codon_start=1
                     /product="FLAG(R) epitope tag, followed by an enterokinase 
                     cleavage site"
                     /label=FLAG
                     /note="color: #cc99b2"
                     /translation="DYKDDDDK"
     3'UTR           4337..4533
                     /label=Beta tubulin 3'UTR
                     /note="Beta tubulin 3'UTR"
                     /note="color: #ff0000"
     misc_feature    complement(4534..5239)
                     /label=CMQ156-CMQ158-HR-R
                     /note="color: #55aa00; direction: LEFT"
     primer_bind     complement(5300..5316)
                     /label=M13 rev
                     /note="common sequencing primer, one of multiple similar 
                     variants"
                     /note="color: #a020f0; direction: LEFT"
     protein_bind    5324..5340
                     /label=lac operator
                     /bound_moiety="lac repressor encoded by lacI"
                     /note="The lac repressor binds to the lac operator to 
                     inhibit transcription in E. coli. This inhibition can be 
                     relieved by adding lactose or 
                     isopropyl-beta-D-thiogalactopyranoside (IPTG)."
                     /note="color: #31849b"
     promoter        complement(join(5348..5354,5355..5372,5373..5378))
                     /label=lac promoter
                     /note="promoter for the E. coli lac operon"
                     /note="This reverse directional feature has 3 segments:
                        1: 5348 .. 5354 / #ffffff / -10
                        2: 5355 .. 5372 / #ffffff
                        3: 5373 .. 5378 / #ffffff / -35"
     protein_bind    5393..5414
                     /label=CAP binding site
                     /bound_moiety="E. coli catabolite activator protein"
                     /note="CAP binding activates transcription in the presence 
                     of cAMP."
                     /note="color: #31849b"
     rep_origin      complement(5684..6312)
                     /direction=LEFT
                     /label=ColE1 origin
                     /note="color: #4682b4"
     misc_feature    complement(5687..6301)
                     /label=rep\(pMB1)
                     /note="vntifkey=""21"" - label=rep(pMB1) - 
                     ApEinfo_fwdcolor=#ff0000 - ApEinfo_revcolor=#ff0000 - 
                     ApEinfo_graphicformat=arrow_data {{0 1 2 0 0 -1} {} 0} - 
                     width 5 offset 0 -"
                     /note="2050..2664"
                     /note="color: #dc143c; direction: LEFT"
     CDS             complement(6468..7277)
                     /codon_start=1
                     /gene="aph(3')-Ia"
                     /product="aminoglycoside phosphotransferase"
                     /label=KanR
                     /note="confers resistance to kanamycin in bacteria or G418 
                     (Geneticin(R)) in eukaryotes"
                     /note="color: #ccffcc"
                     /translation="MSHIQRETSRPRLNSNMDADLYGYKWARDNVGQSGATIYRLYGKP
                     DAPELFLKHGKGSVANDVTDEMVRLNWLTEFMPLPTIKHFIRTPDDAWLLTTAIPGKTA
                     FQVLEEYPDSGENIVDALAVFLRRLHSIPVCNCPFNSDRVFRLAQAQSRMNNGLVDASD
                     FDDERNGWPVEQVWKEMHKLLPFSPDSVVTHGDFSLDNLIFDEGKLIGCIDVGRVGIAD
                     RYQDLAILWNCLGEFSPSLQKRLFQKYGIDNPDMNKLQFHLMLDEFF"
ORIGIN
        1 tcgcgcgttt cggtgatgac ggtgaaaacc tctgacacat gcagctcccg gagacggtca
       61 cagcttgtct gtaagcggat gccgggagca gacaagcccg tcagggcgcg tcagcgggtg
      121 ttggcgggtg tcggggctgg cttaactatg cggcatcaga gcagattgta ctgagagtgc
      181 accatatgcg gtgtgaaata ccgcacagat gcgtaaggag aaaataccgc atcaggcgcc
      241 attcgccatt caggctgcgc aactgttggg aagggcgatc ggtgcgggcc tcttcgctat
      301 tacgccagct ggcgaaaggg ggatgtgctg caaggcgatt aagttgggta acgccagggt
      361 tttcccagtc acgacgttgt aaaacgacgg ccagagaatt cgagctcggt acctcgcgaa
      421 tacatctaga tgacgtcgtg atgatctcgg ccacggaacg acgaacctct tactcaaagg
      481 atggtgaaaa ggtgatgcac ccttcattgc atcttgcgct gccattcgtt cacgaatgga
      541 gttatccaga gccaagctta ccctcccttc gaatcagagc acaccagccg caacacgcgt
      601 ctctttggtg tggttctcgt acggtacatc aagacccaga aaataactca agatatttgc
      661 atagtgtact gaatagcctc cttcgcgagc tatagctcga atttgcgagc aagtatcaag
      721 cattcgaaaa agttcgccaa ggctattggg aaagcttgtc caagcattct gtttcacaga
      781 aaggaattag atagaggatg aacgggtgat ggagtccaac ggaatacaca tctgaaagaa
      841 ccatgtgaaa ctttagccta actcgatcgc ggagactcat ttccgaccgt aaaaggtaga
      901 tgaagcgcaa gaattcgcgg taagtgggaa accctgctta cattaaaaac gtggtagtct
      961 ccatatctct caatcgccgg gaacggagcc aaagacctga acggaaatcg gatgaagctg
     1021 ctcatgtctt gtagggctcg gtattatcgg gagccactag cccggtgaac tcggccggtc
     1081 agccaaatcc tccacccgga aggttcgcac cgtcactgca gcgagcgcag tccaagcctc
     1141 taggcgcggt aggcgtgcag gatgcgcgtc caattcggca agatgcgctg ccggcatgcc
     1201 cgcccatgtg tcggacccat tccgtgcaag cgaggcacgt cgagcgattt ggggcgcgtg
     1261 cataggcccg cgcacgatga acgatctggt tgcatgcgta cacaaacagg acttttctga
     1321 ccatgatgtc cctattcgga catgacgcat cgcgcacttc cgcaacacct cgttgctggg
     1381 cgcagccggc cgcggcacct cgcgagcacg ccggcctcgg cagcgcgagc gcattagcga
     1441 gatccccgac gacggacgtg ggtcgagatt cgatttcgga ggccgcacga cgcaaaaagg
     1501 tcattcgagt ttgtgtctgc ggactctgaa cgttcctcgt aaagcacttc tgatcatatg
     1561 aacgcgacgt acgctttcgt gtcgacgatc ggcgtgggct gcggctcgta ctggtcgggc
     1621 acgtgcctgt gccgctcgtc gtcgcgcgag cgcccgaacg cgccgaagct gtcgtcgcgc
     1681 tggccgcagc gcggcgcgct gctgtgctcg ggcgtggagc aggtgcagcc ggtgccgggc
     1741 ttccgcgact cgacggcgtc gaacgcgaac acgttcccga agtcgggctc ggagtacacg
     1801 gcggcgggat ccggcagcag atctggcagc ggcagcgtgt cgaagggcga ggagctgttc
     1861 acgggcgtgg tgccgatcct ggtggagctg gacggcgacg tgaacggcca caagttctcg
     1921 gtgtcgggcg agggcgaggg cgacgcgacg tacggcaagc tgacgctgaa gctgatctgc
     1981 acgacgggca agctgccggt gccgtggccg acgctggtga cgacgctggg ctacggcctg
     2041 cagtgcttcg cgcgctaccc ggaccacatg aagcagcacg acttcttcaa gtcggcgatg
     2101 ccggagggct acgtgcagga gcgcacgatc ttcttcaagg acgacggcaa ctacaagacg
     2161 cgcgcggagg tgaagttcga gggcgacacg ctggtgaacc gcatcgagct gaagggcatc
     2221 gacttcaagg aggacggcaa catcctgggc cacaagctgg agtacaacta caactcgcac
     2281 aacgtgtaca tcacggcgga caagcagaag aacggcatca aggcgaactt caagatccgc
     2341 cacaacatcg aggacggcgg cgtgcagctg gcggaccact accagcagaa cacgccgatc
     2401 ggcgacggcc cggtgctgct gccggacaac cactacctgt cgtaccagtc gaagctgtcg
     2461 aaggacccga acgagaagcg cgaccacatg gtgctgctgg agttcgtgac ggcggcgggc
     2521 atcacgctgg gcatggacga gctgtacaag ggcagcggca gcgatatcga attctggtcg
     2581 cacccgcagt tcgagaagta agatcgttca aacatttggc aataaagttt cttaagattg
     2641 aatcctgttg ccggtcttgc gatgattatc ctataatttc tgttgaatta cgttaagcat
     2701 gtaataatta acatgtaatg catgacgtta tttatgagat gggtttttat gattagagtc
     2761 ccgcaattat acatttaata cgcgatagaa aacaaaatat agcgcgcaaa ctaggataaa
     2821 ttatcgcgcg cggtgtcatc tatgttacta gatcactagt acgcgtcgac gagaacgtat
     2881 aaggagtgcg cacggcgttt tgttacaata ccgatagatg agtttcgaac atcgcattca
     2941 caccatgagc gggggcgcac gctccagaga gtggagatgg aaaagtgcca gcggagccct
     3001 gaggatgcaa aaaagtacgg accgctgacg gaagggcaaa tggaaaggag ggcgaaactt
     3061 cgagggctac ttgcattagt aagtacaacc aacgatggta agaaacgtat ggagtttgcg
     3121 aaccgagact ttaacgctgc catcaatatc aggagatgtg cggtgctgga gacgaggcct
     3181 ccagagtgaa caagaaggta cttttttgga caaccttcta aggtcgaact atatgagata
     3241 aaattggaag aagtagttgg tggccggtcc aaaaagacgg ggaggcgtct gcacatcagt
     3301 tggagacgtt ttgtccaagg cgcgccgatc gccactactg tacacggccg gcgagaacgt
     3361 ggcgagaata cgcaagcgag ctcgccggct gcgctcgctg caccaccgtc ttttgactca
     3421 caacttcgcg atctctttgt tctctgtgtt tcttcgttcg ttgaccccta ggatgttcgt
     3481 gcaaacgtcg ttcttcggca cgggcgtgaa ggcgtcggcg aagtcggcgg agtcgcagcg
     3541 ctgcctggcg cactcgtcgt ggtcggtgcg catgacgggc tacgacatga acggctcgtc
     3601 ggcgggcaac ctgggcccgc gccgcatcaa gtcgtcgggc gtggcgaacg acaagcttaa
     3661 cttcaacaag atcgacctgg acaactggaa gcgcaaggaa atcttcaacc actacctgaa
     3721 ccagcagacg acgttctcga tcacgacgga gatcgacatc tcggtgctgt accgcaacat
     3781 caagcaggag ggctacaagt tctacccggc gttcatcttc ctggtgacgc gcgtgatcaa
     3841 ctcgaacacg gcgttccgca cgggctacaa ctcggacggc gagctgggct actgggacaa
     3901 gctggagccg ctgtacacga tcttcgacgg cgtgagcaag acgttctcgg gcatctggac
     3961 gccggtgaag aacgacttca aggagttcta cgacctgtac ctgtcggacg tggagaagta
     4021 caacggctcg ggcaagctgt tcccaaagac gccgatcccg gagaatgcgt tctcgctgtc
     4081 gatcatcccg tggacctcgt tcacgggctt caacctgaac atcaacaaca actcgaacta
     4141 cctgctgccg atcatcacgg cgggcaagtt catcaacaag ggcaactcga tctacctgcc
     4201 gctgtcgctg caggtgcacc actcggtgtg cgacggctac cacgcgggcc tgttcatgaa
     4261 ctcgatccag gagctgtcgg accgcccgaa cgactggctg ctgctcgagg actacaagga
     4321 cgacgacgac aagtaaacta gctatttatc tggtacatat cattcataag cacatgtttt
     4381 tgcgttgaaa cccggtaaaa cactcatgac gttttgtgtt gaattgcaac cagcacgtta
     4441 tcgaccagct ctcgaacaaa acatcgcttt atacgggaga agttgctgcg gtattgacca
     4501 gagcgtacga aaacttgtgc aggcaaaaag tgtcgggcgt gatgtccaac agatggcgtt
     4561 cgaacaaatg gagcaccagc atagtcggaa cccgtcacga cgctgcaagc atcatatcaa
     4621 gctgagttgg atacattttg agcctcgctc agagggcatt ttagctccca gatagcttat
     4681 gagcggaatt tttggcgggc atacatgaaa acgtgctggg gccgccaaca gattcggttg
     4741 ttcacaggcc ataggcttgc atgagccaaa attttcaatc actttcaaaa tgaaatgagc
     4801 gacaaatcgg gacgtttggt tgaagcctac ggcgctggac gtgatgaggc gcacatgcgc
     4861 tgcgcttgta ctccttcggc gagagcatgt aaaaattgtg ggaatttgat tctgcatcgg
     4921 tccaattgcc gtattcaggt cgtcatactc gaatcacgag cacaggtgta cggttgaact
     4981 ggaacagagg gagagagtga agcaaagccg gatgcatgag atggtgtcca ataaactgac
     5041 ccaagctcaa gtggcgaggc atttgacggt gagacgcttg tgtcttgtga ttccaccagc
     5101 agcaaatgcg caaaataagt tgctgctctg agccttcagc gtcttgatca acttccgcat
     5161 ttgtctcgtg cttctgaagc gtccagtggc tttctgtcga gtaaactttt aggggaatgg
     5221 aatagaactc agcgttgacg tcatcggatc ccgggcccgt cgactgcaga ggcctgcatg
     5281 caagcttggt gtaatcatgg tcatagctgt ttcctgtgtg aaattgttat ccgctcacaa
     5341 ttccacacaa catacgagcc ggaagcataa agtgtaaagc ctggggtgcc taatgagtga
     5401 gctaactcac attaattgcg ttgcgctcac tgcccgcttt ccagtcggga aacctgtcgt
     5461 gccagctgca ttaatgaatc ggccaacgcg cggggagagg cggtttgcgt attgggcgct
     5521 cttccgcttc ctcgctcact gactcgctgc gctcggtcgt tcggctgcgg cgagcggtat
     5581 cagctcactc aaaggcggta atacggttat ccacagaatc aggggataac gcaggaaaga
     5641 acatgtgagc aaaaggccag caaaaggcca ggaaccgtaa aaaggccgcg ttgctggcgt
     5701 ttttccatag gctccgcccc cctgacgagc atcacaaaaa tcgacgctca agtcagaggt
     5761 ggcgaaaccc gacaggacta taaagatacc aggcgtttcc ccctggaagc tccctcgtgc
     5821 gctctcctgt tccgaccctg ccgcttaccg gatacctgtc cgcctttctc ccttcgggaa
     5881 gcgtggcgct ttctcatagc tcacgctgta ggtatctcag ttcggtgtag gtcgttcgct
     5941 ccaagctggg ctgtgtgcac gaaccccccg ttcagcccga ccgctgcgcc ttatccggta
     6001 actatcgtct tgagtccaac ccggtaagac acgacttatc gccactggca gcagccactg
     6061 gtaacaggat tagcagagcg aggtatgtag gcggtgctac agagttcttg aagtggtggc
     6121 ctaactacgg ctacactaga agaacagtat ttggtatctg cgctctgctg aagccagtta
     6181 ccttcggaaa aagagttggt agctcttgat ccggcaaaca aaccaccgct ggtagcggtg
     6241 gtttttttgt ttgcaagcag cagattacgc gcagaaaaaa aggatctcaa gaagatcctt
     6301 tgatcttttc tacggggtct gacgctcagt ggaacgaaaa ctcacgttaa gggattttgg
     6361 tcatgagatt atcaaaaagg atcttcacct agatcctttt aaattaaaaa tgaagtttta
     6421 aatcaagccc aatctgaata atgttacaac caattaacca attctgatta gaaaaactca
     6481 tcgagcatca aatgaaactg caatttattc atatcaggat tatcaatacc atatttttga
     6541 aaaagccgtt tctgtaatga aggagaaaac tcaccgaggc agttccatag gatggcaaga
     6601 tcctggtatc ggtctgcgat tccgactcgt ccaacatcaa tacaacctat taatttcccc
     6661 tcgtcaaaaa taaggttatc aagtgagaaa tcaccatgag tgacgactga atccggtgag
     6721 aatggcaaaa gtttatgcat ttctttccag acttgttcaa caggccagcc attacgctcg
     6781 tcatcaaaat cactcgcatc aaccaaaccg ttattcattc gtgattgcgc ctgagcgaga
     6841 cgaaatacgc gatcgctgtt aaaaggacaa ttacaaacag gaatcgaatg caaccggcgc
     6901 aggaacactg ccagcgcatc aacaatattt tcacctgaat caggatattc ttctaatacc
     6961 tggaatgctg tttttccggg gatcgcagtg gtgagtaacc atgcatcatc aggagtacgg
     7021 ataaaatgct tgatggtcgg aagaggcata aattccgtca gccagtttag tctgaccatc
     7081 tcatctgtaa catcattggc aacgctacct ttgccatgtt tcagaaacaa ctctggcgca
     7141 tcgggcttcc catacaagcg atagattgtc gcacctgatt gcccgacatt atcgcgagcc
     7201 catttatacc catataaatc agcatccatg ttggaattta atcgcggcct cgacgtttcc
     7261 cgttgaatat ggctcataac accccttgta ttactgttta tgtaagcaga cagttttatt
     7321 gttcatgatg atatattttt atcttgtgca atgtaacatc agagattttg agacacgggc
     7381 cagagctgca
//
LOCUS       NL011                   7244 bp    DNA     circular SYN 18-DEC-2023
DEFINITION  pUC57-Kan-CMQ151-CMQ152.
ACCESSION   .
VERSION     .
KEYWORDS    .
SOURCE      synthetic DNA construct
  ORGANISM  synthetic DNA construct
REFERENCE   1  (bases 1 to 7244)
  AUTHORS   .
  TITLE     Direct Submission
  JOURNAL   Exported Jan 8, 2026 from SnapGene 8.0.3
            https://www.snapgene.com
FEATURES             Location/Qualifiers
     source          1..7244
                     /mol_type="other DNA"
                     /organism="synthetic DNA construct"
     misc_feature    435..1026
                     /label=CMQ151-CMQ152-HR-L
                     /note="color: #55aa00; direction: RIGHT"
     promoter        1027..1526
                     /label=pCPCC
                     /note="color: #00ff00; direction: RIGHT"
     CDS             1530..1532
                     /codon_start=1
                     /product="Start site
                     "
                     /label=Start site
                     /note="color: #ff0000"
                     /translation="M"
     CDS             1533..1778
                     /codon_start=1
                     /product="DNA Gyrase B transit peptide Optimized 
                     "
                     /label=CTP CMH166C
                     /note="color: #c54183"
                     /translation="NATYAFVSTIGVGCGSYWSGTCLCRSSSRERPNAPKLSSRWPQRG
                     ALLCSGVEQVQPVPGFRDSTASNANTFPKSGSEYTAA"
     CDS             1785..1790
                     /codon_start=1
                     /label=GS
                     /note="color: #993366"
                     /translation="GS"
     CDS             1797..1808
                     /codon_start=1
                     /label=GSGS-Linker
                     /note="color: #993366"
                     /translation="GSGS"
     CDS             1809..2522
                     /codon_start=1
                     /product="yellow fluorescent protein published in 2006, 
                     derived from Aequorea victoria. "
                     /label=mVenus optimized
                     /note="MVenus YFP back translated and optimized with RE 
                     restrictions and cm codon table 19cds"
                     /note="color: #ffff00"
                     /translation="VSKGEELFTGVVPILVELDGDVNGHKFSVSGEGEGDATYGKLTLK
                     LICTTGKLPVPWPTLVTTLGYGLQCFARYPDHMKQHDFFKSAMPEGYVQERTIFFKDDG
                     NYKTRAEVKFEGDTLVNRIELKGIDFKEDGNILGHKLEYNYNSHNVYITADKQKNGIKA
                     NFKIRHNIEDGGVQLADHYQQNTPIGDGPVLLPDNHYLSYQSKLSKDPNEKRDHMVLLE
                     FVTAAGITLGMDELYK"
     CDS             2523..2534
                     /codon_start=1
                     /label=GSGS-linker
                     /note="color: #993366"
                     /translation="GSGS"
     CDS             2547..2570
                     /codon_start=1
                     /product="peptide that binds Strep-Tactin(R), an engineered
                     form of streptavidin"
                     /label=Strep-Tag II
                     /note="color: #cc99b2"
                     /translation="WSHPQFEK"
     terminator      2574..2826
                     /label=NOS terminator
                     /note="nopaline synthase terminator and poly(A) signal"
                     /note="color: #ffffff"
     promoter        2839..3438
                     /label=pAPCC
                     /note="color: #339966; direction: RIGHT"
     CDS             3445..3447
                     /codon_start=1
                     /product="Start site"
                     /label=Start site
                     /note="color: #ff0000"
                     /translation="M"
     CDS             3448..3624
                     /codon_start=1
                     /product="chloroplastic transit peptide apcc optimized "
                     /label=CTP CMO250C
                     /note="color: #993366"
                     /translation="FVQTSFFGTGVKASAKSAESQRCLAHSSWSVRMTGYDMNGSSAGN
                     LGPRRIKSSGVAND"
     CDS             3631..4275
                     /codon_start=1
                     /product="chloramphenicol acetyltransferase CAT from S.a. 
                     optimized "
                     /label=CAT
                     /note="color: #00ffff"
                     /translation="NFNKIDLDNWKRKEIFNHYLNQQTTFSITTEIDISVLYRNIKQEG
                     YKFYPAFIFLVTRVINSNTAFRTGYNSDGELGYWDKLEPLYTIFDGVSKTFSGIWTPVK
                     NDFKEFYDLYLSDVEKYNGSGKLFPKTPIPENAFSLSIIPWTSFTGFNLNINNNSNYLL
                     PIITAGKFINKGNSIYLPLSLQVHHSVCDGYHAGLFMNSIQELSDRPNDWLL"
     CDS             4282..4305
                     /codon_start=1
                     /product="FLAG(R) epitope tag, followed by an enterokinase 
                     cleavage site"
                     /label=FLAG
                     /note="color: #cc99b2"
                     /translation="DYKDDDDK"
     3'UTR           4309..4505
                     /label=Beta tubulin 3'UTR
                     /note="Beta tubulin 3'UTR"
                     /note="color: #ff0000"
     misc_feature    complement(4506..5093)
                     /label=CMQ151-CMQ152-HR-R
                     /note="color: #55aa00; direction: LEFT"
     primer_bind     complement(5154..5170)
                     /label=M13 rev
                     /note="common sequencing primer, one of multiple similar 
                     variants"
                     /note="color: #a020f0; direction: LEFT"
     protein_bind    5178..5194
                     /label=lac operator
                     /bound_moiety="lac repressor encoded by lacI"
                     /note="The lac repressor binds to the lac operator to 
                     inhibit transcription in E. coli. This inhibition can be 
                     relieved by adding lactose or 
                     isopropyl-beta-D-thiogalactopyranoside (IPTG)."
                     /note="color: #31849b"
     promoter        complement(join(5202..5208,5209..5226,5227..5232))
                     /label=lac promoter
                     /note="promoter for the E. coli lac operon"
                     /note="This reverse directional feature has 3 segments:
                        1: 5202 .. 5208 / #ffffff / -10
                        2: 5209 .. 5226 / #ffffff
                        3: 5227 .. 5232 / #ffffff / -35"
     protein_bind    5247..5268
                     /label=CAP binding site
                     /bound_moiety="E. coli catabolite activator protein"
                     /note="CAP binding activates transcription in the presence 
                     of cAMP."
                     /note="color: #31849b"
     rep_origin      complement(5538..6166)
                     /direction=LEFT
                     /label=ColE1 origin
                     /note="color: #4682b4"
     misc_feature    complement(5541..6155)
                     /label=rep\(pMB1)
                     /note="vntifkey=""21"" - label=rep(pMB1) - 
                     ApEinfo_fwdcolor=#ff0000 - ApEinfo_revcolor=#ff0000 - 
                     ApEinfo_graphicformat=arrow_data {{0 1 2 0 0 -1} {} 0} - 
                     width 5 offset 0 -"
                     /note="2050..2664"
                     /note="color: #dc143c; direction: LEFT"
     CDS             complement(6322..7131)
                     /codon_start=1
                     /gene="aph(3')-Ia"
                     /product="aminoglycoside phosphotransferase"
                     /label=KanR
                     /note="confers resistance to kanamycin in bacteria or G418 
                     (Geneticin(R)) in eukaryotes"
                     /note="color: #ccffcc"
                     /translation="MSHIQRETSRPRLNSNMDADLYGYKWARDNVGQSGATIYRLYGKP
                     DAPELFLKHGKGSVANDVTDEMVRLNWLTEFMPLPTIKHFIRTPDDAWLLTTAIPGKTA
                     FQVLEEYPDSGENIVDALAVFLRRLHSIPVCNCPFNSDRVFRLAQAQSRMNNGLVDASD
                     FDDERNGWPVEQVWKEMHKLLPFSPDSVVTHGDFSLDNLIFDEGKLIGCIDVGRVGIAD
                     RYQDLAILWNCLGEFSPSLQKRLFQKYGIDNPDMNKLQFHLMLDEFF"
ORIGIN
        1 tcgcgcgttt cggtgatgac ggtgaaaacc tctgacacat gcagctcccg gagacggtca
       61 cagcttgtct gtaagcggat gccgggagca gacaagcccg tcagggcgcg tcagcgggtg
      121 ttggcgggtg tcggggctgg cttaactatg cggcatcaga gcagattgta ctgagagtgc
      181 accatatgcg gtgtgaaata ccgcacagat gcgtaaggag aaaataccgc atcaggcgcc
      241 attcgccatt caggctgcgc aactgttggg aagggcgatc ggtgcgggcc tcttcgctat
      301 tacgccagct ggcgaaaggg ggatgtgctg caaggcgatt aagttgggta acgccagggt
      361 tttcccagtc acgacgttgt aaaacgacgg ccagagaatt cgagctcggt acctcgcgaa
      421 tacatctaga tgacgtctgt gaatgagtat atatatacag tttttggccg tgagaagttt
      481 ttgctttaca tgaaaatgta agatgaaata ctcgctatgt tcctattttg cgttattttc
      541 gaactgtttg attaaatgca cagtctcgac attcgaattg caccagtaaa tgcttacgga
      601 ttcataggca attttgggat cctccgtctc ccttccggag gatgttcttt gacgcttcgc
      661 agctggaact cttgacgatc tcggaatcga gatgatttgc gatgcactcg aacaagcaat
      721 cgtaaaatag ctgatatggt tatccatttc atacgtgcaa gcatatagtc atctccgttc
      781 cgtatgtgca gcaagcttac atcacgcatg tttaaagatt ttcttgcttc tatttcaacg
      841 caatttgctg gcgcagcaat ttgcgtcgtt acattgacgc agaaaaatca tgatgtagtt
      901 ccttaacgac ttctgcattg gcttacatag aaagtttaat gaaaccatca cgaaatataa
      961 tcgcatccgt tcgaacgaga aatcctcctt tcatggtggc catcgacgag tcgtctttcg
     1021 atattacact agcccggtga actcggccgg tcagccaaat cctccacccg gaaggttcgc
     1081 accgtcactg cagcgagcgc agtccaagcc tctaggcgcg gtaggcgtgc aggatgcgcg
     1141 tccaattcgg caagatgcgc tgccggcatg cccgcccatg tgtcggaccc attccgtgca
     1201 agcgaggcac gtcgagcgat ttggggcgcg tgcataggcc cgcgcacgat gaacgatctg
     1261 gttgcatgcg tacacaaaca ggacttttct gaccatgatg tccctattcg gacatgacgc
     1321 atcgcgcact tccgcaacac ctcgttgctg ggcgcagccg gccgcggcac ctcgcgagca
     1381 cgccggcctc ggcagcgcga gcgcattagc gagatccccg acgacggacg tgggtcgaga
     1441 ttcgatttcg gaggccgcac gacgcaaaaa ggtcattcga gtttgtgtct gcggactctg
     1501 aacgttcctc gtaaagcact tctgatcata tgaacgcgac gtacgctttc gtgtcgacga
     1561 tcggcgtggg ctgcggctcg tactggtcgg gcacgtgcct gtgccgctcg tcgtcgcgcg
     1621 agcgcccgaa cgcgccgaag ctgtcgtcgc gctggccgca gcgcggcgcg ctgctgtgct
     1681 cgggcgtgga gcaggtgcag ccggtgccgg gcttccgcga ctcgacggcg tcgaacgcga
     1741 acacgttccc gaagtcgggc tcggagtaca cggcggcggg atccggcagc agatctggca
     1801 gcggcagcgt gtcgaagggc gaggagctgt tcacgggcgt ggtgccgatc ctggtggagc
     1861 tggacggcga cgtgaacggc cacaagttct cggtgtcggg cgagggcgag ggcgacgcga
     1921 cgtacggcaa gctgacgctg aagctgatct gcacgacggg caagctgccg gtgccgtggc
     1981 cgacgctggt gacgacgctg ggctacggcc tgcagtgctt cgcgcgctac ccggaccaca
     2041 tgaagcagca cgacttcttc aagtcggcga tgccggaggg ctacgtgcag gagcgcacga
     2101 tcttcttcaa ggacgacggc aactacaaga cgcgcgcgga ggtgaagttc gagggcgaca
     2161 cgctggtgaa ccgcatcgag ctgaagggca tcgacttcaa ggaggacggc aacatcctgg
     2221 gccacaagct ggagtacaac tacaactcgc acaacgtgta catcacggcg gacaagcaga
     2281 agaacggcat caaggcgaac ttcaagatcc gccacaacat cgaggacggc ggcgtgcagc
     2341 tggcggacca ctaccagcag aacacgccga tcggcgacgg cccggtgctg ctgccggaca
     2401 accactacct gtcgtaccag tcgaagctgt cgaaggaccc gaacgagaag cgcgaccaca
     2461 tggtgctgct ggagttcgtg acggcggcgg gcatcacgct gggcatggac gagctgtaca
     2521 agggcagcgg cagcgatatc gaattctggt cgcacccgca gttcgagaag taagatcgtt
     2581 caaacatttg gcaataaagt ttcttaagat tgaatcctgt tgccggtctt gcgatgatta
     2641 tcctataatt tctgttgaat tacgttaagc atgtaataat taacatgtaa tgcatgacgt
     2701 tatttatgag atgggttttt atgattagag tcccgcaatt atacatttaa tacgcgatag
     2761 aaaacaaaat atagcgcgca aactaggata aattatcgcg cgcggtgtca tctatgttac
     2821 tagatcacta gtacgcgtcg acgagaacgt ataaggagtg cgcacggcgt tttgttacaa
     2881 taccgataga tgagtttcga acatcgcatt cacaccatga gcgggggcgc acgctccaga
     2941 gagtggagat ggaaaagtgc cagcggagcc ctgaggatgc aaaaaagtac ggaccgctga
     3001 cggaagggca aatggaaagg agggcgaaac ttcgagggct acttgcatta gtaagtacaa
     3061 ccaacgatgg taagaaacgt atggagtttg cgaaccgaga ctttaacgct gccatcaata
     3121 tcaggagatg tgcggtgctg gagacgaggc ctccagagtg aacaagaagg tacttttttg
     3181 gacaaccttc taaggtcgaa ctatatgaga taaaattgga agaagtagtt ggtggccggt
     3241 ccaaaaagac ggggaggcgt ctgcacatca gttggagacg ttttgtccaa ggcgcgccga
     3301 tcgccactac tgtacacggc cggcgagaac gtggcgagaa tacgcaagcg agctcgccgg
     3361 ctgcgctcgc tgcaccaccg tcttttgact cacaacttcg cgatctcttt gttctctgtg
     3421 tttcttcgtt cgttgacccc taggatgttc gtgcaaacgt cgttcttcgg cacgggcgtg
     3481 aaggcgtcgg cgaagtcggc ggagtcgcag cgctgcctgg cgcactcgtc gtggtcggtg
     3541 cgcatgacgg gctacgacat gaacggctcg tcggcgggca acctgggccc gcgccgcatc
     3601 aagtcgtcgg gcgtggcgaa cgacaagctt aacttcaaca agatcgacct ggacaactgg
     3661 aagcgcaagg aaatcttcaa ccactacctg aaccagcaga cgacgttctc gatcacgacg
     3721 gagatcgaca tctcggtgct gtaccgcaac atcaagcagg agggctacaa gttctacccg
     3781 gcgttcatct tcctggtgac gcgcgtgatc aactcgaaca cggcgttccg cacgggctac
     3841 aactcggacg gcgagctggg ctactgggac aagctggagc cgctgtacac gatcttcgac
     3901 ggcgtgagca agacgttctc gggcatctgg acgccggtga agaacgactt caaggagttc
     3961 tacgacctgt acctgtcgga cgtggagaag tacaacggct cgggcaagct gttcccaaag
     4021 acgccgatcc cggagaatgc gttctcgctg tcgatcatcc cgtggacctc gttcacgggc
     4081 ttcaacctga acatcaacaa caactcgaac tacctgctgc cgatcatcac ggcgggcaag
     4141 ttcatcaaca agggcaactc gatctacctg ccgctgtcgc tgcaggtgca ccactcggtg
     4201 tgcgacggct accacgcggg cctgttcatg aactcgatcc aggagctgtc ggaccgcccg
     4261 aacgactggc tgctgctcga ggactacaag gacgacgacg acaagtaaac tagctattta
     4321 tctggtacat atcattcata agcacatgtt tttgcgttga aacccggtaa aacactcatg
     4381 acgttttgtg ttgaattgca accagcacgt tatcgaccag ctctcgaaca aaacatcgct
     4441 ttatacggga gaagttgctg cggtattgac cagagcgtac gaaaacttgt gcaggcaaaa
     4501 agtgtgcgaa atacctttca cgggaaatgt tttcagagtc gtcggtgctt tctgtttgcg
     4561 cggaaactga ttttgagctc gcgctccagt cagagcaatg atcgatttca gtggagagat
     4621 tgtcagtgct tcacacaaat ggaacgtaga caaatcgaaa agtctcgata ttcccaccga
     4681 taattttttc atcaaggaca acgcaccgtt cgacaaatcg tctattatac ggaacagcat
     4741 gcacttgcac atgcagccga aggagtactt gctagcggat cgccaagctc aagccgatga
     4801 tcgaacggaa ggagataggg ctcgctaacg gaaaaggtca ctcatgctag ccgcttgtac
     4861 ccgtccaaaa catggagtga acaatgaagc atgcgtttat gcgcgtcatg gtggctctcg
     4921 gaggaggttt ggtggataca cacgtaaacc tgaataaagc catgtgtacc cgtagagaat
     4981 gtcgccacaa ggctggatac atggatgctg aaaatgacac gagatgtgca gatcgcagat
     5041 acaatatggc tgtgaaatgc atgaacaaga gccggaaatt gcgaaatcaa gacgtcatcg
     5101 gatcccgggc ccgtcgactg cagaggcctg catgcaagct tggtgtaatc atggtcatag
     5161 ctgtttcctg tgtgaaattg ttatccgctc acaattccac acaacatacg agccggaagc
     5221 ataaagtgta aagcctgggg tgcctaatga gtgagctaac tcacattaat tgcgttgcgc
     5281 tcactgcccg ctttccagtc gggaaacctg tcgtgccagc tgcattaatg aatcggccaa
     5341 cgcgcgggga gaggcggttt gcgtattggg cgctcttccg cttcctcgct cactgactcg
     5401 ctgcgctcgg tcgttcggct gcggcgagcg gtatcagctc actcaaaggc ggtaatacgg
     5461 ttatccacag aatcagggga taacgcagga aagaacatgt gagcaaaagg ccagcaaaag
     5521 gccaggaacc gtaaaaaggc cgcgttgctg gcgtttttcc ataggctccg cccccctgac
     5581 gagcatcaca aaaatcgacg ctcaagtcag aggtggcgaa acccgacagg actataaaga
     5641 taccaggcgt ttccccctgg aagctccctc gtgcgctctc ctgttccgac cctgccgctt
     5701 accggatacc tgtccgcctt tctcccttcg ggaagcgtgg cgctttctca tagctcacgc
     5761 tgtaggtatc tcagttcggt gtaggtcgtt cgctccaagc tgggctgtgt gcacgaaccc
     5821 cccgttcagc ccgaccgctg cgccttatcc ggtaactatc gtcttgagtc caacccggta
     5881 agacacgact tatcgccact ggcagcagcc actggtaaca ggattagcag agcgaggtat
     5941 gtaggcggtg ctacagagtt cttgaagtgg tggcctaact acggctacac tagaagaaca
     6001 gtatttggta tctgcgctct gctgaagcca gttaccttcg gaaaaagagt tggtagctct
     6061 tgatccggca aacaaaccac cgctggtagc ggtggttttt ttgtttgcaa gcagcagatt
     6121 acgcgcagaa aaaaaggatc tcaagaagat cctttgatct tttctacggg gtctgacgct
     6181 cagtggaacg aaaactcacg ttaagggatt ttggtcatga gattatcaaa aaggatcttc
     6241 acctagatcc ttttaaatta aaaatgaagt tttaaatcaa gcccaatctg aataatgtta
     6301 caaccaatta accaattctg attagaaaaa ctcatcgagc atcaaatgaa actgcaattt
     6361 attcatatca ggattatcaa taccatattt ttgaaaaagc cgtttctgta atgaaggaga
     6421 aaactcaccg aggcagttcc ataggatggc aagatcctgg tatcggtctg cgattccgac
     6481 tcgtccaaca tcaatacaac ctattaattt cccctcgtca aaaataaggt tatcaagtga
     6541 gaaatcacca tgagtgacga ctgaatccgg tgagaatggc aaaagtttat gcatttcttt
     6601 ccagacttgt tcaacaggcc agccattacg ctcgtcatca aaatcactcg catcaaccaa
     6661 accgttattc attcgtgatt gcgcctgagc gagacgaaat acgcgatcgc tgttaaaagg
     6721 acaattacaa acaggaatcg aatgcaaccg gcgcaggaac actgccagcg catcaacaat
     6781 attttcacct gaatcaggat attcttctaa tacctggaat gctgtttttc cggggatcgc
     6841 agtggtgagt aaccatgcat catcaggagt acggataaaa tgcttgatgg tcggaagagg
     6901 cataaattcc gtcagccagt ttagtctgac catctcatct gtaacatcat tggcaacgct
     6961 acctttgcca tgtttcagaa acaactctgg cgcatcgggc ttcccataca agcgatagat
     7021 tgtcgcacct gattgcccga cattatcgcg agcccattta tacccatata aatcagcatc
     7081 catgttggaa tttaatcgcg gcctcgacgt ttcccgttga atatggctca taacacccct
     7141 tgtattactg tttatgtaag cagacagttt tattgttcat gatgatatat ttttatcttg
     7201 tgcaatgtaa catcagagat tttgagacac gggccagagc tgca
//
LOCUS       NL012_Isoprene          8846 bp    DNA     circular SYN 24-MAY-2025
DEFINITION  pUC57-Kan-CMQ062-CMQ063.
ACCESSION   .
VERSION     .
KEYWORDS    .
SOURCE      synthetic DNA construct
  ORGANISM  synthetic DNA construct
REFERENCE   1  (bases 1 to 8846)
  AUTHORS   .
  TITLE     Direct Submission
  JOURNAL   Exported Jan 8, 2026 from SnapGene 8.0.3
            https://www.snapgene.com
FEATURES             Location/Qualifiers
     source          1..8846
                     /mol_type="other DNA"
                     /organism="synthetic DNA construct"
     misc_feature    435..1004
                     /label=CMQ062-CMQ063-HR-L
                     /note="color: #55aa00; direction: RIGHT"
     promoter        1005..1504
                     /label=pCPCC
                     /note="color: #00ff00; direction: RIGHT"
     CDS             1508..1510
                     /codon_start=1
                     /product="Start site
                     "
                     /label=Start site
                     /note="color: #ff0000"
                     /translation="M"
     CDS             1511..1756
                     /codon_start=1
                     /product="DNA Gyrase B transit peptide Optimized 
                     "
                     /label=CTP CMH166C
                     /note="color: #c54183"
                     /translation="NATYAFVSTIGVGCGSYWSGTCLCRSSSRERPNAPKLSSRWPQRG
                     ALLCSGVEQVQPVPGFRDSTASNANTFPKSGSEYTAA"
     CDS             1763..3382
                     /codon_start=1
                     /product="Ipomoea batatas isoprene synthase"
                     /label=Cmco_IbIspS
                     /note="color: #99cc00"
                     /translation="TARRSANYQPSSWSYDEYLVDTTTNDSKLRIQEDARKKLEEEVRN
                     VLEDGKLETLALLELIDDIQRLGLGYKFRESTSTSLAMLKMSVGQEASNSSLHSCSLYF
                     RLLREHGFDITPDVFEKFKDENGKFKDSIAKDVRGLLSLYEASFLGFEGENILDEAREF
                     TTMHLNNIKDKVNPRIAEEVNHALELPLHRRVERLEARRRIQSYSKSGETNQALLTLAK
                     IDFNTVQAVYQRDLQDVSKWWKDTALADKLSFARDRLMESFFWAIGMSYDPQHSKSREA
                     VTKTFKLVTVLDDVYDVYGSLDELEKFTAAAERWDVDAIKDLPDYMKLCYLSLFNTVND
                     LAYDTLKDKGETVIPIMKKAWADLLKAFLQEAQWIYNKYTPTFDEYLNNARFSVSGCVM
                     LVHSYFTTQNITKEAIHSLENYHDLLIWPSIVFRLANDLSSSKAEIERGETANSITCYM
                     NETGQSEEQAREHISKLIDECFKKMNKEMLATSTSPFEKSFIETAINLARIALCQYQYG
                     DAHSDPDVRARNRIVSVIINPVE"
     CDS             3383..3394
                     /codon_start=1
                     /label=GSG
                     /note="color: #993366"
                     /translation="GSGS"
     CDS             3401..3412
                     /codon_start=1
                     /label=GSGS-Linker
                     /note="color: #993366"
                     /translation="GSGS"
     CDS             3413..4126
                     /codon_start=1
                     /product="yellow fluorescent protein published in 2006, 
                     derived from Aequorea victoria. "
                     /label=mVenus optimized
                     /note="MVenus YFP back translated and optimized with RE 
                     restrictions and cm codon table 19cds"
                     /note="color: #ffff00"
                     /translation="VSKGEELFTGVVPILVELDGDVNGHKFSVSGEGEGDATYGKLTLK
                     LICTTGKLPVPWPTLVTTLGYGLQCFARYPDHMKQHDFFKSAMPEGYVQERTIFFKDDG
                     NYKTRAEVKFEGDTLVNRIELKGIDFKEDGNILGHKLEYNYNSHNVYITADKQKNGIKA
                     NFKIRHNIEDGGVQLADHYQQNTPIGDGPVLLPDNHYLSYQSKLSKDPNEKRDHMVLLE
                     FVTAAGITLGMDELYK"
     CDS             4127..4138
                     /codon_start=1
                     /label=GSGS-linker
                     /note="color: #993366"
                     /translation="GSGS"
     CDS             4151..4174
                     /codon_start=1
                     /product="peptide that binds Strep-Tactin(R), an engineered
                     form of streptavidin"
                     /label=Strep-Tag II
                     /note="color: #cc99b2"
                     /translation="WSHPQFEK"
     terminator      4178..4430
                     /label=NOS terminator
                     /note="nopaline synthase terminator and poly(A) signal"
                     /note="color: #ffffff"
     promoter        4443..5042
                     /label=pAPCC
                     /note="color: #339966; direction: RIGHT"
     CDS             5049..5051
                     /codon_start=1
                     /product="Start site"
                     /label=Start site
                     /note="color: #ff0000"
                     /translation="M"
     CDS             5052..5228
                     /codon_start=1
                     /product="chloroplastic transit peptide apcc optimized "
                     /label=CTP CMO250C
                     /note="color: #993366"
                     /translation="FVQTSFFGTGVKASAKSAESQRCLAHSSWSVRMTGYDMNGSSAGN
                     LGPRRIKSSGVAND"
     CDS             5235..5879
                     /codon_start=1
                     /product="chloramphenicol acetyltransferase CAT from S.a. 
                     optimized "
                     /label=CAT
                     /note="color: #00ffff"
                     /translation="NFNKIDLDNWKRKEIFNHYLNQQTTFSITTEIDISVLYRNIKQEG
                     YKFYPAFIFLVTRVINSNTAFRTGYNSDGELGYWDKLEPLYTIFDGVSKTFSGIWTPVK
                     NDFKEFYDLYLSDVEKYNGSGKLFPKTPIPENAFSLSIIPWTSFTGFNLNINNNSNYLL
                     PIITAGKFINKGNSIYLPLSLQVHHSVCDGYHAGLFMNSIQELSDRPNDWLL"
     CDS             5886..5909
                     /codon_start=1
                     /product="FLAG(R) epitope tag, followed by an enterokinase 
                     cleavage site"
                     /label=FLAG
                     /note="color: #cc99b2"
                     /translation="DYKDDDDK"
     3'UTR           5913..6109
                     /label=Beta tubulin 3'UTR
                     /note="Beta tubulin 3'UTR"
                     /note="color: #ff0000"
     misc_feature    complement(6110..6695)
                     /label=CMQ062-CMQ063-HR-R
                     /note="color: #55aa00; direction: LEFT"
     primer_bind     complement(6756..6772)
                     /label=M13 rev
                     /note="common sequencing primer, one of multiple similar 
                     variants"
                     /note="color: #a020f0; direction: LEFT"
     protein_bind    6780..6796
                     /label=lac operator
                     /bound_moiety="lac repressor encoded by lacI"
                     /note="The lac repressor binds to the lac operator to 
                     inhibit transcription in E. coli. This inhibition can be 
                     relieved by adding lactose or 
                     isopropyl-beta-D-thiogalactopyranoside (IPTG)."
                     /note="color: #31849b"
     promoter        complement(join(6804..6810,6811..6828,6829..6834))
                     /label=lac promoter
                     /note="promoter for the E. coli lac operon"
                     /note="This reverse directional feature has 3 segments:
                        1: 6804 .. 6810 / #ffffff / -10
                        2: 6811 .. 6828 / #ffffff
                        3: 6829 .. 6834 / #ffffff / -35"
     protein_bind    6849..6870
                     /label=CAP binding site
                     /bound_moiety="E. coli catabolite activator protein"
                     /note="CAP binding activates transcription in the presence 
                     of cAMP."
                     /note="color: #31849b"
     rep_origin      complement(7140..7768)
                     /direction=LEFT
                     /label=ColE1 origin
                     /note="color: #4682b4"
     misc_feature    complement(7143..7757)
                     /label=rep\(pMB1)
                     /note="vntifkey=""21"" - label=rep(pMB1) - 
                     ApEinfo_fwdcolor=#ff0000 - ApEinfo_revcolor=#ff0000 - 
                     ApEinfo_graphicformat=arrow_data {{0 1 2 0 0 -1} {} 0} - 
                     width 5 offset 0 -"
                     /note="2050..2664"
                     /note="color: #dc143c; direction: LEFT"
     CDS             complement(7924..8733)
                     /codon_start=1
                     /gene="aph(3')-Ia"
                     /product="aminoglycoside phosphotransferase"
                     /label=KanR
                     /note="confers resistance to kanamycin in bacteria or G418 
                     (Geneticin(R)) in eukaryotes"
                     /note="color: #ccffcc"
                     /translation="MSHIQRETSRPRLNSNMDADLYGYKWARDNVGQSGATIYRLYGKP
                     DAPELFLKHGKGSVANDVTDEMVRLNWLTEFMPLPTIKHFIRTPDDAWLLTTAIPGKTA
                     FQVLEEYPDSGENIVDALAVFLRRLHSIPVCNCPFNSDRVFRLAQAQSRMNNGLVDASD
                     FDDERNGWPVEQVWKEMHKLLPFSPDSVVTHGDFSLDNLIFDEGKLIGCIDVGRVGIAD
                     RYQDLAILWNCLGEFSPSLQKRLFQKYGIDNPDMNKLQFHLMLDEFF"
ORIGIN
        1 tcgcgcgttt cggtgatgac ggtgaaaacc tctgacacat gcagctcccg gagacggtca
       61 cagcttgtct gtaagcggat gccgggagca gacaagcccg tcagggcgcg tcagcgggtg
      121 ttggcgggtg tcggggctgg cttaactatg cggcatcaga gcagattgta ctgagagtgc
      181 accatatgcg gtgtgaaata ccgcacagat gcgtaaggag aaaataccgc atcaggcgcc
      241 attcgccatt caggctgcgc aactgttggg aagggcgatc ggtgcgggcc tcttcgctat
      301 tacgccagct ggcgaaaggg ggatgtgctg caaggcgatt aagttgggta acgccagggt
      361 tttcccagtc acgacgttgt aaaacgacgg ccagagaatt cgagctcggt acctcgcgaa
      421 tacatctaga tgacgtcgtg ctcttatcac ggattctgtt ctactctgtg cccatcgtca
      481 cctactcgtc aatcttttta actcgatatg ttttcttaaa aatagcataa cagaatccat
      541 gggatgtgaa gtgtccacac cgttgatatg aaccgcgatg aacgtacatg aatggacaaa
      601 gaagtacgca cactgtcata ggagtccgtc acgcagtgaa ctactcaata tccatctagt
      661 attagaacgc gaatgcgtat cccaggaggc aggcggcatc gtttcgctcg aggagtcctc
      721 gttcagggga aacggtagcg ccgcacagtg gtacgcaaag aggggcaaac cgctgtttgt
      781 aaaacaggta ctctcgagca ctccaacaac attagccctt gcggattttc aatcgtagag
      841 ttacgacgaa atcgccaaat gagcaagatc gttcagcacc actccattaa ctgaagcacg
      901 cttcatggtg cctgcttctc aaagtcatct cgctgcccgt atgacactgc cgctttccaa
      961 cactcgaaag cagccaggga gtgcgtggct cagatcgaca ttgacactag cccggtgaac
     1021 tcggccggtc agccaaatcc tccacccgga aggttcgcac cgtcactgca gcgagcgcag
     1081 tccaagcctc taggcgcggt aggcgtgcag gatgcgcgtc caattcggca agatgcgctg
     1141 ccggcatgcc cgcccatgtg tcggacccat tccgtgcaag cgaggcacgt cgagcgattt
     1201 ggggcgcgtg cataggcccg cgcacgatga acgatctggt tgcatgcgta cacaaacagg
     1261 acttttctga ccatgatgtc cctattcgga catgacgcat cgcgcacttc cgcaacacct
     1321 cgttgctggg cgcagccggc cgcggcacct cgcgagcacg ccggcctcgg cagcgcgagc
     1381 gcattagcga gatccccgac gacggacgtg ggtcgagatt cgatttcgga ggccgcacga
     1441 cgcaaaaagg tcattcgagt ttgtgtctgc ggactctgaa cgttcctcgt aaagcacttc
     1501 tgatcatatg aacgcgacgt acgctttcgt gtcgacgatc ggcgtgggct gcggctcgta
     1561 ctggtcgggc acgtgcctgt gccgctcgtc gtcgcgcgag cgcccgaacg cgccgaagct
     1621 gtcgtcgcgc tggccgcagc gcggcgcgct gctgtgctcg ggcgtggagc aggtgcagcc
     1681 ggtgccgggc ttccgcgact cgacggcgtc gaacgcgaac acgttcccga agtcgggctc
     1741 ggagtacacg gcggcgggat ccacggcgcg ccgctcggcg aactaccagc cgtcgtcgtg
     1801 gtcgtacgac gagtacctgg tggacacgac gacgaacgac tcgaagctgc gcatccagga
     1861 ggacgcgcgc aagaagctgg aggaggaggt gcgcaacgtg ctggaggacg gcaagctgga
     1921 gacgctggcg ctgctggagc tgatcgacga catccagcgc ctgggcctgg gctacaagtt
     1981 ccgcgagtcg acgagcacgt cgctggcgat gctgaagatg tcggtgggcc aggaggcgtc
     2041 gaactcgtcg ctgcactcgt gctcgctgta cttccgcctg ctgcgcgagc acggcttcga
     2101 catcacgccg gacgtgttcg agaagttcaa ggacgagaac ggcaagttca aggactcgat
     2161 cgcgaaggac gtgcgcggcc tgctgtcgct gtacgaggcg tcgttcctgg gcttcgaggg
     2221 cgagaacatc ctggacgagg cgcgcgagtt cacgacgatg cacctgaaca acatcaagga
     2281 caaggtgaac ccgcgcatcg cggaggaggt gaaccacgcg ctggagctgc cgctgcaccg
     2341 ccgcgtggag cgcctggagg cgcgccgccg catccagtcg tactcgaagt cgggcgagac
     2401 gaaccaggcg ctgctgacgc tggcgaagat cgacttcaac acggtgcagg cggtgtacca
     2461 gcgcgacctg caggacgtgt cgaagtggtg gaaggacacg gcgctggcgg acaagctgtc
     2521 gttcgcgcgc gaccgcctga tggagtcgtt cttctgggcg atcggcatgt cgtacgaccc
     2581 gcagcactcg aagtcgcgcg aggcggtgac caagacgttc aagctggtga cggtgctgga
     2641 cgacgtgtac gacgtgtacg gctcgctgga cgagctggag aagttcacgg cggcggcgga
     2701 gcgctgggac gtggacgcga tcaaggacct gccggactac atgaagctgt gctacctgtc
     2761 gctgttcaac acggtgaacg acctggcgta cgacacgctg aaggacaagg gcgagacggt
     2821 gatcccgatc atgaagaagg cgtgggcgga cctgctgaag gcgttcctgc aggaggcgca
     2881 gtggatctac aacaagtaca cgccgacgtt cgacgagtac ctgaacaacg cgcgcttctc
     2941 ggtgtcgggc tgcgtgatgc tggtgcactc gtacttcacg acgcagaaca tcacgaagga
     3001 ggcgatccac tcgctggaga actaccacga cctgctgatc tggccgtcga tcgtgttccg
     3061 cctggcgaac gacctgtcgt cgtcgaaggc ggagatcgag cgcggcgaga cggcgaactc
     3121 gatcacgtgc tacatgaacg agacgggcca gtcggaggag caggcgcgcg agcacatctc
     3181 gaagctgatc gacgagtgct tcaagaagat gaacaaggag atgctggcga cgagcacgtc
     3241 gccgttcgag aagtcgttca tcgagacggc gatcaacctg gcgcgcatcg cgctgtgcca
     3301 gtaccagtac ggcgacgcgc actcggaccc ggacgtgcgc gcgcgcaacc gcatcgtgtc
     3361 ggtgatcatc aacccggtgg agggctcggg cagcagatct ggcagcggca gcgtgtcgaa
     3421 gggcgaggag ctgttcacgg gcgtggtgcc gatcctggtg gagctggacg gcgacgtgaa
     3481 cggccacaag ttctcggtgt cgggcgaggg cgagggcgac gcgacgtacg gcaagctgac
     3541 gctgaagctg atctgcacga cgggcaagct gccggtgccg tggccgacgc tggtgacgac
     3601 gctgggctac ggcctgcagt gcttcgcgcg ctacccggac cacatgaagc agcacgactt
     3661 cttcaagtcg gcgatgccgg agggctacgt gcaggagcgc acgatcttct tcaaggacga
     3721 cggcaactac aagacgcgcg cggaggtgaa gttcgagggc gacacgctgg tgaaccgcat
     3781 cgagctgaag ggcatcgact tcaaggagga cggcaacatc ctgggccaca agctggagta
     3841 caactacaac tcgcacaacg tgtacatcac ggcggacaag cagaagaacg gcatcaaggc
     3901 gaacttcaag atccgccaca acatcgagga cggcggcgtg cagctggcgg accactacca
     3961 gcagaacacg ccgatcggcg acggcccggt gctgctgccg gacaaccact acctgtcgta
     4021 ccagtcgaag ctgtcgaagg acccgaacga gaagcgcgac cacatggtgc tgctggagtt
     4081 cgtgacggcg gcgggcatca cgctgggcat ggacgagctg tacaagggca gcggcagcga
     4141 tatcgaattc tggtcgcacc cgcagttcga gaagtaagat cgttcaaaca tttggcaata
     4201 aagtttctta agattgaatc ctgttgccgg tcttgcgatg attatcctat aatttctgtt
     4261 gaattacgtt aagcatgtaa taattaacat gtaatgcatg acgttattta tgagatgggt
     4321 ttttatgatt agagtcccgc aattatacat ttaatacgcg atagaaaaca aaatatagcg
     4381 cgcaaactag gataaattat cgcgcgcggt gtcatctatg ttactagatc actagtacgc
     4441 gtcgacgaga acgtataagg agtgcgcacg gcgttttgtt acaataccga tagatgagtt
     4501 tcgaacatcg cattcacacc atgagcgggg gcgcacgctc cagagagtgg agatggaaaa
     4561 gtgccagcgg agccctgagg atgcaaaaaa gtacggaccg ctgacggaag ggcaaatgga
     4621 aaggagggcg aaacttcgag ggctacttgc attagtaagt acaaccaacg atggtaagaa
     4681 acgtatggag tttgcgaacc gagactttaa cgctgccatc aatatcagga gatgtgcggt
     4741 gctggagacg aggcctccag agtgaacaag aaggtacttt tttggacaac cttctaaggt
     4801 cgaactatat gagataaaat tggaagaagt agttggtggc cggtccaaaa agacggggag
     4861 gcgtctgcac atcagttgga gacgttttgt ccaaggcgcg ccgatcgcca ctactgtaca
     4921 cggccggcga gaacgtggcg agaatacgca agcgagctcg ccggctgcgc tcgctgcacc
     4981 accgtctttt gactcacaac ttcgcgatct ctttgttctc tgtgtttctt cgttcgttga
     5041 cccctaggat gttcgtgcaa acgtcgttct tcggcacggg cgtgaaggcg tcggcgaagt
     5101 cggcggagtc gcagcgctgc ctggcgcact cgtcgtggtc ggtgcgcatg acgggctacg
     5161 acatgaacgg ctcgtcggcg ggcaacctgg gcccgcgccg catcaagtcg tcgggcgtgg
     5221 cgaacgacaa gcttaacttc aacaagatcg acctggacaa ctggaagcgc aaggaaatct
     5281 tcaaccacta cctgaaccag cagacgacgt tctcgatcac gacggagatc gacatctcgg
     5341 tgctgtaccg caacatcaag caggagggct acaagttcta cccggcgttc atcttcctgg
     5401 tgacgcgcgt gatcaactcg aacacggcgt tccgcacggg ctacaactcg gacggcgagc
     5461 tgggctactg ggacaagctg gagccgctgt acacgatctt cgacggcgtg agcaagacgt
     5521 tctcgggcat ctggacgccg gtgaagaacg acttcaagga gttctacgac ctgtacctgt
     5581 cggacgtgga gaagtacaac ggctcgggca agctgttccc aaagacgccg atcccggaga
     5641 atgcgttctc gctgtcgatc atcccgtgga cctcgttcac gggcttcaac ctgaacatca
     5701 acaacaactc gaactacctg ctgccgatca tcacggcggg caagttcatc aacaagggca
     5761 actcgatcta cctgccgctg tcgctgcagg tgcaccactc ggtgtgcgac ggctaccacg
     5821 cgggcctgtt catgaactcg atccaggagc tgtcggaccg cccgaacgac tggctgctgc
     5881 tcgaggacta caaggacgac gacgacaagt aaactagcta tttatctggt acatatcatt
     5941 cataagcaca tgtttttgcg ttgaaacccg gtaaaacact catgacgttt tgtgttgaat
     6001 tgcaaccagc acgttatcga ccagctctcg aacaaaacat cgctttatac gggagaagtt
     6061 gctgcggtat tgaccagagc gtacgaaaac ttgtgcaggc aaaaagtgtc aagcacttcg
     6121 tgccagcgta ttctgcctgg ttcaatacaa accaatgtat cttctctgtt gtcatacgcc
     6181 attttgatgt tctaagacgc atggacgaat cgtttgcaac cgtggcgtcg ctcgtcatca
     6241 agtcgttgtg tacctttgcc agccgtgaac tacggtgctg cccctgtgct cttgcggggc
     6301 agcaatcgaa aagatttgcc tcggtcagtg gatatatgct ggtgacggcg acggtgacga
     6361 gcttgtagtt aaggcgtagt ggatatacaa agacgaacgg agagcttcgg tgatgctgcc
     6421 aaactagtac ttctgaattc cgcgaagaaa tcaggtatag agcatgtcga ttacatgcgt
     6481 gtcgccccgg cacgtagagg aagcaggtta ctattgcact agtctccgcg agcaacaagg
     6541 aagcgttctc acgacctcgc gcagagcgct ggcagagctt gatgaagatt tctcgcttag
     6601 agggaggaag tgggaagggt ttttaaagaa tgatagaggg caacagagta tcgagctgca
     6661 aagcctttgt caaaaattgg catgtgtcgc gcgacgtcat cggatcccgg gcccgtcgac
     6721 tgcagaggcc tgcatgcaag cttggtgtaa tcatggtcat agctgtttcc tgtgtgaaat
     6781 tgttatccgc tcacaattcc acacaacata cgagccggaa gcataaagtg taaagcctgg
     6841 ggtgcctaat gagtgagcta actcacatta attgcgttgc gctcactgcc cgctttccag
     6901 tcgggaaacc tgtcgtgcca gctgcattaa tgaatcggcc aacgcgcggg gagaggcggt
     6961 ttgcgtattg ggcgctcttc cgcttcctcg ctcactgact cgctgcgctc ggtcgttcgg
     7021 ctgcggcgag cggtatcagc tcactcaaag gcggtaatac ggttatccac agaatcaggg
     7081 gataacgcag gaaagaacat gtgagcaaaa ggccagcaaa aggccaggaa ccgtaaaaag
     7141 gccgcgttgc tggcgttttt ccataggctc cgcccccctg acgagcatca caaaaatcga
     7201 cgctcaagtc agaggtggcg aaacccgaca ggactataaa gataccaggc gtttccccct
     7261 ggaagctccc tcgtgcgctc tcctgttccg accctgccgc ttaccggata cctgtccgcc
     7321 tttctccctt cgggaagcgt ggcgctttct catagctcac gctgtaggta tctcagttcg
     7381 gtgtaggtcg ttcgctccaa gctgggctgt gtgcacgaac cccccgttca gcccgaccgc
     7441 tgcgccttat ccggtaacta tcgtcttgag tccaacccgg taagacacga cttatcgcca
     7501 ctggcagcag ccactggtaa caggattagc agagcgaggt atgtaggcgg tgctacagag
     7561 ttcttgaagt ggtggcctaa ctacggctac actagaagaa cagtatttgg tatctgcgct
     7621 ctgctgaagc cagttacctt cggaaaaaga gttggtagct cttgatccgg caaacaaacc
     7681 accgctggta gcggtggttt ttttgtttgc aagcagcaga ttacgcgcag aaaaaaagga
     7741 tctcaagaag atcctttgat cttttctacg gggtctgacg ctcagtggaa cgaaaactca
     7801 cgttaaggga ttttggtcat gagattatca aaaaggatct tcacctagat ccttttaaat
     7861 taaaaatgaa gttttaaatc aagcccaatc tgaataatgt tacaaccaat taaccaattc
     7921 tgattagaaa aactcatcga gcatcaaatg aaactgcaat ttattcatat caggattatc
     7981 aataccatat ttttgaaaaa gccgtttctg taatgaagga gaaaactcac cgaggcagtt
     8041 ccataggatg gcaagatcct ggtatcggtc tgcgattccg actcgtccaa catcaataca
     8101 acctattaat ttcccctcgt caaaaataag gttatcaagt gagaaatcac catgagtgac
     8161 gactgaatcc ggtgagaatg gcaaaagttt atgcatttct ttccagactt gttcaacagg
     8221 ccagccatta cgctcgtcat caaaatcact cgcatcaacc aaaccgttat tcattcgtga
     8281 ttgcgcctga gcgagacgaa atacgcgatc gctgttaaaa ggacaattac aaacaggaat
     8341 cgaatgcaac cggcgcagga acactgccag cgcatcaaca atattttcac ctgaatcagg
     8401 atattcttct aatacctgga atgctgtttt tccggggatc gcagtggtga gtaaccatgc
     8461 atcatcagga gtacggataa aatgcttgat ggtcggaaga ggcataaatt ccgtcagcca
     8521 gtttagtctg accatctcat ctgtaacatc attggcaacg ctacctttgc catgtttcag
     8581 aaacaactct ggcgcatcgg gcttcccata caagcgatag attgtcgcac ctgattgccc
     8641 gacattatcg cgagcccatt tatacccata taaatcagca tccatgttgg aatttaatcg
     8701 cggcctcgac gtttcccgtt gaatatggct cataacaccc cttgtattac tgtttatgta
     8761 agcagacagt tttattgttc atgatgatat atttttatct tgtgcaatgt aacatcagag
     8821 attttgagac acgggccaga gctgca
//
LOCUS       NL012                   7220 bp    DNA     circular SYN 18-DEC-2023
DEFINITION  pUC57-Kan-CMQ062-CMQ063.
ACCESSION   .
VERSION     .
KEYWORDS    .
SOURCE      synthetic DNA construct
  ORGANISM  synthetic DNA construct
REFERENCE   1  (bases 1 to 7220)
  AUTHORS   .
  TITLE     Direct Submission
  JOURNAL   Exported Jan 8, 2026 from SnapGene 8.0.3
            https://www.snapgene.com
FEATURES             Location/Qualifiers
     source          1..7220
                     /mol_type="other DNA"
                     /organism="synthetic DNA construct"
     misc_feature    435..1004
                     /label=CMQ062-CMQ063-HR-L
                     /note="color: #55aa00; direction: RIGHT"
     promoter        1005..1504
                     /label=pCPCC
                     /note="color: #00ff00; direction: RIGHT"
     CDS             1508..1510
                     /codon_start=1
                     /product="Start site
                     "
                     /label=Start site
                     /note="color: #ff0000"
                     /translation="M"
     CDS             1511..1756
                     /codon_start=1
                     /product="DNA Gyrase B transit peptide Optimized 
                     "
                     /label=CTP CMH166C
                     /note="color: #c54183"
                     /translation="NATYAFVSTIGVGCGSYWSGTCLCRSSSRERPNAPKLSSRWPQRG
                     ALLCSGVEQVQPVPGFRDSTASNANTFPKSGSEYTAA"
     CDS             1763..1768
                     /codon_start=1
                     /label=GS
                     /note="color: #993366"
                     /translation="GS"
     CDS             1775..1786
                     /codon_start=1
                     /label=GSGS-Linker
                     /note="color: #993366"
                     /translation="GSGS"
     CDS             1787..2500
                     /codon_start=1
                     /product="yellow fluorescent protein published in 2006, 
                     derived from Aequorea victoria. "
                     /label=mVenus optimized
                     /note="MVenus YFP back translated and optimized with RE 
                     restrictions and cm codon table 19cds"
                     /note="color: #ffff00"
                     /translation="VSKGEELFTGVVPILVELDGDVNGHKFSVSGEGEGDATYGKLTLK
                     LICTTGKLPVPWPTLVTTLGYGLQCFARYPDHMKQHDFFKSAMPEGYVQERTIFFKDDG
                     NYKTRAEVKFEGDTLVNRIELKGIDFKEDGNILGHKLEYNYNSHNVYITADKQKNGIKA
                     NFKIRHNIEDGGVQLADHYQQNTPIGDGPVLLPDNHYLSYQSKLSKDPNEKRDHMVLLE
                     FVTAAGITLGMDELYK"
     CDS             2501..2512
                     /codon_start=1
                     /label=GSGS-linker
                     /note="color: #993366"
                     /translation="GSGS"
     CDS             2525..2548
                     /codon_start=1
                     /product="peptide that binds Strep-Tactin(R), an engineered
                     form of streptavidin"
                     /label=Strep-Tag II
                     /note="color: #cc99b2"
                     /translation="WSHPQFEK"
     terminator      2552..2804
                     /label=NOS terminator
                     /note="nopaline synthase terminator and poly(A) signal"
                     /note="color: #ffffff"
     promoter        2817..3416
                     /label=pAPCC
                     /note="color: #339966; direction: RIGHT"
     CDS             3423..3425
                     /codon_start=1
                     /product="Start site"
                     /label=Start site
                     /note="color: #ff0000"
                     /translation="M"
     CDS             3426..3602
                     /codon_start=1
                     /product="chloroplastic transit peptide apcc optimized "
                     /label=CTP CMO250C
                     /note="color: #993366"
                     /translation="FVQTSFFGTGVKASAKSAESQRCLAHSSWSVRMTGYDMNGSSAGN
                     LGPRRIKSSGVAND"
     CDS             3609..4253
                     /codon_start=1
                     /product="chloramphenicol acetyltransferase CAT from S.a. 
                     optimized "
                     /label=CAT
                     /note="color: #00ffff"
                     /translation="NFNKIDLDNWKRKEIFNHYLNQQTTFSITTEIDISVLYRNIKQEG
                     YKFYPAFIFLVTRVINSNTAFRTGYNSDGELGYWDKLEPLYTIFDGVSKTFSGIWTPVK
                     NDFKEFYDLYLSDVEKYNGSGKLFPKTPIPENAFSLSIIPWTSFTGFNLNINNNSNYLL
                     PIITAGKFINKGNSIYLPLSLQVHHSVCDGYHAGLFMNSIQELSDRPNDWLL"
     CDS             4260..4283
                     /codon_start=1
                     /product="FLAG(R) epitope tag, followed by an enterokinase 
                     cleavage site"
                     /label=FLAG
                     /note="color: #cc99b2"
                     /translation="DYKDDDDK"
     3'UTR           4287..4483
                     /label=Beta tubulin 3'UTR
                     /note="Beta tubulin 3'UTR"
                     /note="color: #ff0000"
     misc_feature    complement(4484..5069)
                     /label=CMQ062-CMQ063-HR-R
                     /note="color: #55aa00; direction: LEFT"
     primer_bind     complement(5130..5146)
                     /label=M13 rev
                     /note="common sequencing primer, one of multiple similar 
                     variants"
                     /note="color: #a020f0; direction: LEFT"
     protein_bind    5154..5170
                     /label=lac operator
                     /bound_moiety="lac repressor encoded by lacI"
                     /note="The lac repressor binds to the lac operator to 
                     inhibit transcription in E. coli. This inhibition can be 
                     relieved by adding lactose or 
                     isopropyl-beta-D-thiogalactopyranoside (IPTG)."
                     /note="color: #31849b"
     promoter        complement(join(5178..5184,5185..5202,5203..5208))
                     /label=lac promoter
                     /note="promoter for the E. coli lac operon"
                     /note="This reverse directional feature has 3 segments:
                        1: 5178 .. 5184 / #ffffff / -10
                        2: 5185 .. 5202 / #ffffff
                        3: 5203 .. 5208 / #ffffff / -35"
     protein_bind    5223..5244
                     /label=CAP binding site
                     /bound_moiety="E. coli catabolite activator protein"
                     /note="CAP binding activates transcription in the presence 
                     of cAMP."
                     /note="color: #31849b"
     rep_origin      complement(5514..6142)
                     /direction=LEFT
                     /label=ColE1 origin
                     /note="color: #4682b4"
     misc_feature    complement(5517..6131)
                     /label=rep\(pMB1)
                     /note="vntifkey=""21"" - label=rep(pMB1) - 
                     ApEinfo_fwdcolor=#ff0000 - ApEinfo_revcolor=#ff0000 - 
                     ApEinfo_graphicformat=arrow_data {{0 1 2 0 0 -1} {} 0} - 
                     width 5 offset 0 -"
                     /note="2050..2664"
                     /note="color: #dc143c; direction: LEFT"
     CDS             complement(6298..7107)
                     /codon_start=1
                     /gene="aph(3')-Ia"
                     /product="aminoglycoside phosphotransferase"
                     /label=KanR
                     /note="confers resistance to kanamycin in bacteria or G418 
                     (Geneticin(R)) in eukaryotes"
                     /note="color: #ccffcc"
                     /translation="MSHIQRETSRPRLNSNMDADLYGYKWARDNVGQSGATIYRLYGKP
                     DAPELFLKHGKGSVANDVTDEMVRLNWLTEFMPLPTIKHFIRTPDDAWLLTTAIPGKTA
                     FQVLEEYPDSGENIVDALAVFLRRLHSIPVCNCPFNSDRVFRLAQAQSRMNNGLVDASD
                     FDDERNGWPVEQVWKEMHKLLPFSPDSVVTHGDFSLDNLIFDEGKLIGCIDVGRVGIAD
                     RYQDLAILWNCLGEFSPSLQKRLFQKYGIDNPDMNKLQFHLMLDEFF"
ORIGIN
        1 tcgcgcgttt cggtgatgac ggtgaaaacc tctgacacat gcagctcccg gagacggtca
       61 cagcttgtct gtaagcggat gccgggagca gacaagcccg tcagggcgcg tcagcgggtg
      121 ttggcgggtg tcggggctgg cttaactatg cggcatcaga gcagattgta ctgagagtgc
      181 accatatgcg gtgtgaaata ccgcacagat gcgtaaggag aaaataccgc atcaggcgcc
      241 attcgccatt caggctgcgc aactgttggg aagggcgatc ggtgcgggcc tcttcgctat
      301 tacgccagct ggcgaaaggg ggatgtgctg caaggcgatt aagttgggta acgccagggt
      361 tttcccagtc acgacgttgt aaaacgacgg ccagagaatt cgagctcggt acctcgcgaa
      421 tacatctaga tgacgtcgtg ctcttatcac ggattctgtt ctactctgtg cccatcgtca
      481 cctactcgtc aatcttttta actcgatatg ttttcttaaa aatagcataa cagaatccat
      541 gggatgtgaa gtgtccacac cgttgatatg aaccgcgatg aacgtacatg aatggacaaa
      601 gaagtacgca cactgtcata ggagtccgtc acgcagtgaa ctactcaata tccatctagt
      661 attagaacgc gaatgcgtat cccaggaggc aggcggcatc gtttcgctcg aggagtcctc
      721 gttcagggga aacggtagcg ccgcacagtg gtacgcaaag aggggcaaac cgctgtttgt
      781 aaaacaggta ctctcgagca ctccaacaac attagccctt gcggattttc aatcgtagag
      841 ttacgacgaa atcgccaaat gagcaagatc gttcagcacc actccattaa ctgaagcacg
      901 cttcatggtg cctgcttctc aaagtcatct cgctgcccgt atgacactgc cgctttccaa
      961 cactcgaaag cagccaggga gtgcgtggct cagatcgaca ttgacactag cccggtgaac
     1021 tcggccggtc agccaaatcc tccacccgga aggttcgcac cgtcactgca gcgagcgcag
     1081 tccaagcctc taggcgcggt aggcgtgcag gatgcgcgtc caattcggca agatgcgctg
     1141 ccggcatgcc cgcccatgtg tcggacccat tccgtgcaag cgaggcacgt cgagcgattt
     1201 ggggcgcgtg cataggcccg cgcacgatga acgatctggt tgcatgcgta cacaaacagg
     1261 acttttctga ccatgatgtc cctattcgga catgacgcat cgcgcacttc cgcaacacct
     1321 cgttgctggg cgcagccggc cgcggcacct cgcgagcacg ccggcctcgg cagcgcgagc
     1381 gcattagcga gatccccgac gacggacgtg ggtcgagatt cgatttcgga ggccgcacga
     1441 cgcaaaaagg tcattcgagt ttgtgtctgc ggactctgaa cgttcctcgt aaagcacttc
     1501 tgatcatatg aacgcgacgt acgctttcgt gtcgacgatc ggcgtgggct gcggctcgta
     1561 ctggtcgggc acgtgcctgt gccgctcgtc gtcgcgcgag cgcccgaacg cgccgaagct
     1621 gtcgtcgcgc tggccgcagc gcggcgcgct gctgtgctcg ggcgtggagc aggtgcagcc
     1681 ggtgccgggc ttccgcgact cgacggcgtc gaacgcgaac acgttcccga agtcgggctc
     1741 ggagtacacg gcggcgggat ccggcagcag atctggcagc ggcagcgtgt cgaagggcga
     1801 ggagctgttc acgggcgtgg tgccgatcct ggtggagctg gacggcgacg tgaacggcca
     1861 caagttctcg gtgtcgggcg agggcgaggg cgacgcgacg tacggcaagc tgacgctgaa
     1921 gctgatctgc acgacgggca agctgccggt gccgtggccg acgctggtga cgacgctggg
     1981 ctacggcctg cagtgcttcg cgcgctaccc ggaccacatg aagcagcacg acttcttcaa
     2041 gtcggcgatg ccggagggct acgtgcagga gcgcacgatc ttcttcaagg acgacggcaa
     2101 ctacaagacg cgcgcggagg tgaagttcga gggcgacacg ctggtgaacc gcatcgagct
     2161 gaagggcatc gacttcaagg aggacggcaa catcctgggc cacaagctgg agtacaacta
     2221 caactcgcac aacgtgtaca tcacggcgga caagcagaag aacggcatca aggcgaactt
     2281 caagatccgc cacaacatcg aggacggcgg cgtgcagctg gcggaccact accagcagaa
     2341 cacgccgatc ggcgacggcc cggtgctgct gccggacaac cactacctgt cgtaccagtc
     2401 gaagctgtcg aaggacccga acgagaagcg cgaccacatg gtgctgctgg agttcgtgac
     2461 ggcggcgggc atcacgctgg gcatggacga gctgtacaag ggcagcggca gcgatatcga
     2521 attctggtcg cacccgcagt tcgagaagta agatcgttca aacatttggc aataaagttt
     2581 cttaagattg aatcctgttg ccggtcttgc gatgattatc ctataatttc tgttgaatta
     2641 cgttaagcat gtaataatta acatgtaatg catgacgtta tttatgagat gggtttttat
     2701 gattagagtc ccgcaattat acatttaata cgcgatagaa aacaaaatat agcgcgcaaa
     2761 ctaggataaa ttatcgcgcg cggtgtcatc tatgttacta gatcactagt acgcgtcgac
     2821 gagaacgtat aaggagtgcg cacggcgttt tgttacaata ccgatagatg agtttcgaac
     2881 atcgcattca caccatgagc gggggcgcac gctccagaga gtggagatgg aaaagtgcca
     2941 gcggagccct gaggatgcaa aaaagtacgg accgctgacg gaagggcaaa tggaaaggag
     3001 ggcgaaactt cgagggctac ttgcattagt aagtacaacc aacgatggta agaaacgtat
     3061 ggagtttgcg aaccgagact ttaacgctgc catcaatatc aggagatgtg cggtgctgga
     3121 gacgaggcct ccagagtgaa caagaaggta cttttttgga caaccttcta aggtcgaact
     3181 atatgagata aaattggaag aagtagttgg tggccggtcc aaaaagacgg ggaggcgtct
     3241 gcacatcagt tggagacgtt ttgtccaagg cgcgccgatc gccactactg tacacggccg
     3301 gcgagaacgt ggcgagaata cgcaagcgag ctcgccggct gcgctcgctg caccaccgtc
     3361 ttttgactca caacttcgcg atctctttgt tctctgtgtt tcttcgttcg ttgaccccta
     3421 ggatgttcgt gcaaacgtcg ttcttcggca cgggcgtgaa ggcgtcggcg aagtcggcgg
     3481 agtcgcagcg ctgcctggcg cactcgtcgt ggtcggtgcg catgacgggc tacgacatga
     3541 acggctcgtc ggcgggcaac ctgggcccgc gccgcatcaa gtcgtcgggc gtggcgaacg
     3601 acaagcttaa cttcaacaag atcgacctgg acaactggaa gcgcaaggaa atcttcaacc
     3661 actacctgaa ccagcagacg acgttctcga tcacgacgga gatcgacatc tcggtgctgt
     3721 accgcaacat caagcaggag ggctacaagt tctacccggc gttcatcttc ctggtgacgc
     3781 gcgtgatcaa ctcgaacacg gcgttccgca cgggctacaa ctcggacggc gagctgggct
     3841 actgggacaa gctggagccg ctgtacacga tcttcgacgg cgtgagcaag acgttctcgg
     3901 gcatctggac gccggtgaag aacgacttca aggagttcta cgacctgtac ctgtcggacg
     3961 tggagaagta caacggctcg ggcaagctgt tcccaaagac gccgatcccg gagaatgcgt
     4021 tctcgctgtc gatcatcccg tggacctcgt tcacgggctt caacctgaac atcaacaaca
     4081 actcgaacta cctgctgccg atcatcacgg cgggcaagtt catcaacaag ggcaactcga
     4141 tctacctgcc gctgtcgctg caggtgcacc actcggtgtg cgacggctac cacgcgggcc
     4201 tgttcatgaa ctcgatccag gagctgtcgg accgcccgaa cgactggctg ctgctcgagg
     4261 actacaagga cgacgacgac aagtaaacta gctatttatc tggtacatat cattcataag
     4321 cacatgtttt tgcgttgaaa cccggtaaaa cactcatgac gttttgtgtt gaattgcaac
     4381 cagcacgtta tcgaccagct ctcgaacaaa acatcgcttt atacgggaga agttgctgcg
     4441 gtattgacca gagcgtacga aaacttgtgc aggcaaaaag tgtcaagcac ttcgtgccag
     4501 cgtattctgc ctggttcaat acaaaccaat gtatcttctc tgttgtcata cgccattttg
     4561 atgttctaag acgcatggac gaatcgtttg caaccgtggc gtcgctcgtc atcaagtcgt
     4621 tgtgtacctt tgccagccgt gaactacggt gctgcccctg tgctcttgcg gggcagcaat
     4681 cgaaaagatt tgcctcggtc agtggatata tgctggtgac ggcgacggtg acgagcttgt
     4741 agttaaggcg tagtggatat acaaagacga acggagagct tcggtgatgc tgccaaacta
     4801 gtacttctga attccgcgaa gaaatcaggt atagagcatg tcgattacat gcgtgtcgcc
     4861 ccggcacgta gaggaagcag gttactattg cactagtctc cgcgagcaac aaggaagcgt
     4921 tctcacgacc tcgcgcagag cgctggcaga gcttgatgaa gatttctcgc ttagagggag
     4981 gaagtgggaa gggtttttaa agaatgatag agggcaacag agtatcgagc tgcaaagcct
     5041 ttgtcaaaaa ttggcatgtg tcgcgcgacg tcatcggatc ccgggcccgt cgactgcaga
     5101 ggcctgcatg caagcttggt gtaatcatgg tcatagctgt ttcctgtgtg aaattgttat
     5161 ccgctcacaa ttccacacaa catacgagcc ggaagcataa agtgtaaagc ctggggtgcc
     5221 taatgagtga gctaactcac attaattgcg ttgcgctcac tgcccgcttt ccagtcggga
     5281 aacctgtcgt gccagctgca ttaatgaatc ggccaacgcg cggggagagg cggtttgcgt
     5341 attgggcgct cttccgcttc ctcgctcact gactcgctgc gctcggtcgt tcggctgcgg
     5401 cgagcggtat cagctcactc aaaggcggta atacggttat ccacagaatc aggggataac
     5461 gcaggaaaga acatgtgagc aaaaggccag caaaaggcca ggaaccgtaa aaaggccgcg
     5521 ttgctggcgt ttttccatag gctccgcccc cctgacgagc atcacaaaaa tcgacgctca
     5581 agtcagaggt ggcgaaaccc gacaggacta taaagatacc aggcgtttcc ccctggaagc
     5641 tccctcgtgc gctctcctgt tccgaccctg ccgcttaccg gatacctgtc cgcctttctc
     5701 ccttcgggaa gcgtggcgct ttctcatagc tcacgctgta ggtatctcag ttcggtgtag
     5761 gtcgttcgct ccaagctggg ctgtgtgcac gaaccccccg ttcagcccga ccgctgcgcc
     5821 ttatccggta actatcgtct tgagtccaac ccggtaagac acgacttatc gccactggca
     5881 gcagccactg gtaacaggat tagcagagcg aggtatgtag gcggtgctac agagttcttg
     5941 aagtggtggc ctaactacgg ctacactaga agaacagtat ttggtatctg cgctctgctg
     6001 aagccagtta ccttcggaaa aagagttggt agctcttgat ccggcaaaca aaccaccgct
     6061 ggtagcggtg gtttttttgt ttgcaagcag cagattacgc gcagaaaaaa aggatctcaa
     6121 gaagatcctt tgatcttttc tacggggtct gacgctcagt ggaacgaaaa ctcacgttaa
     6181 gggattttgg tcatgagatt atcaaaaagg atcttcacct agatcctttt aaattaaaaa
     6241 tgaagtttta aatcaagccc aatctgaata atgttacaac caattaacca attctgatta
     6301 gaaaaactca tcgagcatca aatgaaactg caatttattc atatcaggat tatcaatacc
     6361 atatttttga aaaagccgtt tctgtaatga aggagaaaac tcaccgaggc agttccatag
     6421 gatggcaaga tcctggtatc ggtctgcgat tccgactcgt ccaacatcaa tacaacctat
     6481 taatttcccc tcgtcaaaaa taaggttatc aagtgagaaa tcaccatgag tgacgactga
     6541 atccggtgag aatggcaaaa gtttatgcat ttctttccag acttgttcaa caggccagcc
     6601 attacgctcg tcatcaaaat cactcgcatc aaccaaaccg ttattcattc gtgattgcgc
     6661 ctgagcgaga cgaaatacgc gatcgctgtt aaaaggacaa ttacaaacag gaatcgaatg
     6721 caaccggcgc aggaacactg ccagcgcatc aacaatattt tcacctgaat caggatattc
     6781 ttctaatacc tggaatgctg tttttccggg gatcgcagtg gtgagtaacc atgcatcatc
     6841 aggagtacgg ataaaatgct tgatggtcgg aagaggcata aattccgtca gccagtttag
     6901 tctgaccatc tcatctgtaa catcattggc aacgctacct ttgccatgtt tcagaaacaa
     6961 ctctggcgca tcgggcttcc catacaagcg atagattgtc gcacctgatt gcccgacatt
     7021 atcgcgagcc catttatacc catataaatc agcatccatg ttggaattta atcgcggcct
     7081 cgacgtttcc cgttgaatat ggctcataac accccttgta ttactgttta tgtaagcaga
     7141 cagttttatt gttcatgatg atatattttt atcttgtgca atgtaacatc agagattttg
     7201 agacacgggc cagagctgca
//
LOCUS       NL013                   7381 bp    DNA     circular SYN 18-DEC-2023
DEFINITION  pUC57-Kan-CMP290-CMP291.
ACCESSION   .
VERSION     .
KEYWORDS    .
SOURCE      synthetic DNA construct
  ORGANISM  synthetic DNA construct
REFERENCE   1  (bases 1 to 7381)
  AUTHORS   .
  TITLE     Direct Submission
  JOURNAL   Exported Jan 8, 2026 from SnapGene 8.0.3
            https://www.snapgene.com
FEATURES             Location/Qualifiers
     source          1..7381
                     /mol_type="other DNA"
                     /organism="synthetic DNA construct"
     misc_feature    435..1143
                     /label=CMP290-CMP291-HR-L
                     /note="color: #55aa00; direction: RIGHT"
     promoter        1144..1643
                     /label=pCPCC
                     /note="color: #00ff00; direction: RIGHT"
     CDS             1647..1649
                     /codon_start=1
                     /product="Start site
                     "
                     /label=Start site
                     /note="color: #ff0000"
                     /translation="M"
     CDS             1650..1895
                     /codon_start=1
                     /product="DNA Gyrase B transit peptide Optimized 
                     "
                     /label=CTP CMH166C
                     /note="color: #c54183"
                     /translation="NATYAFVSTIGVGCGSYWSGTCLCRSSSRERPNAPKLSSRWPQRG
                     ALLCSGVEQVQPVPGFRDSTASNANTFPKSGSEYTAA"
     CDS             1902..1907
                     /codon_start=1
                     /label=GS
                     /note="color: #993366"
                     /translation="GS"
     CDS             1914..1925
                     /codon_start=1
                     /label=GSGS-Linker
                     /note="color: #993366"
                     /translation="GSGS"
     CDS             1926..2639
                     /codon_start=1
                     /product="yellow fluorescent protein published in 2006, 
                     derived from Aequorea victoria. "
                     /label=mVenus optimized
                     /note="MVenus YFP back translated and optimized with RE 
                     restrictions and cm codon table 19cds"
                     /note="color: #ffff00"
                     /translation="VSKGEELFTGVVPILVELDGDVNGHKFSVSGEGEGDATYGKLTLK
                     LICTTGKLPVPWPTLVTTLGYGLQCFARYPDHMKQHDFFKSAMPEGYVQERTIFFKDDG
                     NYKTRAEVKFEGDTLVNRIELKGIDFKEDGNILGHKLEYNYNSHNVYITADKQKNGIKA
                     NFKIRHNIEDGGVQLADHYQQNTPIGDGPVLLPDNHYLSYQSKLSKDPNEKRDHMVLLE
                     FVTAAGITLGMDELYK"
     CDS             2640..2651
                     /codon_start=1
                     /label=GSGS-linker
                     /note="color: #993366"
                     /translation="GSGS"
     CDS             2664..2687
                     /codon_start=1
                     /product="peptide that binds Strep-Tactin(R), an engineered
                     form of streptavidin"
                     /label=Strep-Tag II
                     /note="color: #cc99b2"
                     /translation="WSHPQFEK"
     terminator      2691..2943
                     /label=NOS terminator
                     /note="nopaline synthase terminator and poly(A) signal"
                     /note="color: #ffffff"
     promoter        2956..3555
                     /label=pAPCC
                     /note="color: #339966; direction: RIGHT"
     CDS             3562..3564
                     /codon_start=1
                     /product="Start site"
                     /label=Start site
                     /note="color: #ff0000"
                     /translation="M"
     CDS             3565..3741
                     /codon_start=1
                     /product="chloroplastic transit peptide apcc optimized "
                     /label=CTP CMO250C
                     /note="color: #993366"
                     /translation="FVQTSFFGTGVKASAKSAESQRCLAHSSWSVRMTGYDMNGSSAGN
                     LGPRRIKSSGVAND"
     CDS             3748..4392
                     /codon_start=1
                     /product="chloramphenicol acetyltransferase CAT from S.a. 
                     optimized "
                     /label=CAT
                     /note="color: #00ffff"
                     /translation="NFNKIDLDNWKRKEIFNHYLNQQTTFSITTEIDISVLYRNIKQEG
                     YKFYPAFIFLVTRVINSNTAFRTGYNSDGELGYWDKLEPLYTIFDGVSKTFSGIWTPVK
                     NDFKEFYDLYLSDVEKYNGSGKLFPKTPIPENAFSLSIIPWTSFTGFNLNINNNSNYLL
                     PIITAGKFINKGNSIYLPLSLQVHHSVCDGYHAGLFMNSIQELSDRPNDWLL"
     CDS             4399..4422
                     /codon_start=1
                     /product="FLAG(R) epitope tag, followed by an enterokinase 
                     cleavage site"
                     /label=FLAG
                     /note="color: #cc99b2"
                     /translation="DYKDDDDK"
     3'UTR           4426..4622
                     /label=Beta tubulin 3'UTR
                     /note="Beta tubulin 3'UTR"
                     /note="color: #ff0000"
     misc_feature    complement(4623..5230)
                     /label=CMP290-CMP291-HR-R
                     /note="color: #55aa00; direction: LEFT"
     primer_bind     complement(5291..5307)
                     /label=M13 rev
                     /note="common sequencing primer, one of multiple similar 
                     variants"
                     /note="color: #a020f0; direction: LEFT"
     protein_bind    5315..5331
                     /label=lac operator
                     /bound_moiety="lac repressor encoded by lacI"
                     /note="The lac repressor binds to the lac operator to 
                     inhibit transcription in E. coli. This inhibition can be 
                     relieved by adding lactose or 
                     isopropyl-beta-D-thiogalactopyranoside (IPTG)."
                     /note="color: #31849b"
     promoter        complement(join(5339..5345,5346..5363,5364..5369))
                     /label=lac promoter
                     /note="promoter for the E. coli lac operon"
                     /note="This reverse directional feature has 3 segments:
                        1: 5339 .. 5345 / #ffffff / -10
                        2: 5346 .. 5363 / #ffffff
                        3: 5364 .. 5369 / #ffffff / -35"
     protein_bind    5384..5405
                     /label=CAP binding site
                     /bound_moiety="E. coli catabolite activator protein"
                     /note="CAP binding activates transcription in the presence 
                     of cAMP."
                     /note="color: #31849b"
     rep_origin      complement(5675..6303)
                     /direction=LEFT
                     /label=ColE1 origin
                     /note="color: #4682b4"
     misc_feature    complement(5678..6292)
                     /label=rep\(pMB1)
                     /note="vntifkey=""21"" - label=rep(pMB1) - 
                     ApEinfo_fwdcolor=#ff0000 - ApEinfo_revcolor=#ff0000 - 
                     ApEinfo_graphicformat=arrow_data {{0 1 2 0 0 -1} {} 0} - 
                     width 5 offset 0 -"
                     /note="2050..2664"
                     /note="color: #dc143c; direction: LEFT"
     CDS             complement(6459..7268)
                     /codon_start=1
                     /gene="aph(3')-Ia"
                     /product="aminoglycoside phosphotransferase"
                     /label=KanR
                     /note="confers resistance to kanamycin in bacteria or G418 
                     (Geneticin(R)) in eukaryotes"
                     /note="color: #ccffcc"
                     /translation="MSHIQRETSRPRLNSNMDADLYGYKWARDNVGQSGATIYRLYGKP
                     DAPELFLKHGKGSVANDVTDEMVRLNWLTEFMPLPTIKHFIRTPDDAWLLTTAIPGKTA
                     FQVLEEYPDSGENIVDALAVFLRRLHSIPVCNCPFNSDRVFRLAQAQSRMNNGLVDASD
                     FDDERNGWPVEQVWKEMHKLLPFSPDSVVTHGDFSLDNLIFDEGKLIGCIDVGRVGIAD
                     RYQDLAILWNCLGEFSPSLQKRLFQKYGIDNPDMNKLQFHLMLDEFF"
ORIGIN
        1 tcgcgcgttt cggtgatgac ggtgaaaacc tctgacacat gcagctcccg gagacggtca
       61 cagcttgtct gtaagcggat gccgggagca gacaagcccg tcagggcgcg tcagcgggtg
      121 ttggcgggtg tcggggctgg cttaactatg cggcatcaga gcagattgta ctgagagtgc
      181 accatatgcg gtgtgaaata ccgcacagat gcgtaaggag aaaataccgc atcaggcgcc
      241 attcgccatt caggctgcgc aactgttggg aagggcgatc ggtgcgggcc tcttcgctat
      301 tacgccagct ggcgaaaggg ggatgtgctg caaggcgatt aagttgggta acgccagggt
      361 tttcccagtc acgacgttgt aaaacgacgg ccagagaatt cgagctcggt acctcgcgaa
      421 tacatctaga tgacgtcacc gctgcgatcg cttccagtgg agcgtgcttc agcgttgtgt
      481 agctagggta tgtaaaagga tcgacattgt tcgaatgggt accaagctca gattttcctt
      541 ccggtacctg cctcgttatg gacaatatcg tgttccgcaa atccgattgt tttagggaaa
      601 acggcataga gtggattatg ggttatcttg gtgactacga gttattctca atggcccgac
      661 tcgaatcgga acatgctcag ggccgtcagg aacgaacctg gagtcaacat atgcgtatct
      721 cagcaactct gggcctcctc ttcgatccga gctggtgcct cgtgctcgta ccgccacggc
      781 tatgcgcact gggctcatcg gagtgtgctt tccgccattc gatcgtattt tcggatcgaa
      841 gagttccgta gaagcatgaa gatcagtgtt gaacggggca caaaaagtat gtattgcacg
      901 gttggcagtg gcggtgcaac acccatgcgt accaggcacc tcagtagaac aattcagtgc
      961 gagcaagaaa gatttccggg ggtgtttcgg aaacagctgc atagcatctt caaagaacat
     1021 cgccactccc ggagaaaacg cgtttgctgc gaaatgctta tcgcctggtc gtccgtattt
     1081 gagtgtcaac atgagcaatt gggcaaaaac gcgtaaacga aacatgtcga gatttttctc
     1141 ctccactagc ccggtgaact cggccggtca gccaaatcct ccacccggaa ggttcgcacc
     1201 gtcactgcag cgagcgcagt ccaagcctct aggcgcggta ggcgtgcagg atgcgcgtcc
     1261 aattcggcaa gatgcgctgc cggcatgccc gcccatgtgt cggacccatt ccgtgcaagc
     1321 gaggcacgtc gagcgatttg gggcgcgtgc ataggcccgc gcacgatgaa cgatctggtt
     1381 gcatgcgtac acaaacagga cttttctgac catgatgtcc ctattcggac atgacgcatc
     1441 gcgcacttcc gcaacacctc gttgctgggc gcagccggcc gcggcacctc gcgagcacgc
     1501 cggcctcggc agcgcgagcg cattagcgag atccccgacg acggacgtgg gtcgagattc
     1561 gatttcggag gccgcacgac gcaaaaaggt cattcgagtt tgtgtctgcg gactctgaac
     1621 gttcctcgta aagcacttct gatcatatga acgcgacgta cgctttcgtg tcgacgatcg
     1681 gcgtgggctg cggctcgtac tggtcgggca cgtgcctgtg ccgctcgtcg tcgcgcgagc
     1741 gcccgaacgc gccgaagctg tcgtcgcgct ggccgcagcg cggcgcgctg ctgtgctcgg
     1801 gcgtggagca ggtgcagccg gtgccgggct tccgcgactc gacggcgtcg aacgcgaaca
     1861 cgttcccgaa gtcgggctcg gagtacacgg cggcgggatc cggcagcaga tctggcagcg
     1921 gcagcgtgtc gaagggcgag gagctgttca cgggcgtggt gccgatcctg gtggagctgg
     1981 acggcgacgt gaacggccac aagttctcgg tgtcgggcga gggcgagggc gacgcgacgt
     2041 acggcaagct gacgctgaag ctgatctgca cgacgggcaa gctgccggtg ccgtggccga
     2101 cgctggtgac gacgctgggc tacggcctgc agtgcttcgc gcgctacccg gaccacatga
     2161 agcagcacga cttcttcaag tcggcgatgc cggagggcta cgtgcaggag cgcacgatct
     2221 tcttcaagga cgacggcaac tacaagacgc gcgcggaggt gaagttcgag ggcgacacgc
     2281 tggtgaaccg catcgagctg aagggcatcg acttcaagga ggacggcaac atcctgggcc
     2341 acaagctgga gtacaactac aactcgcaca acgtgtacat cacggcggac aagcagaaga
     2401 acggcatcaa ggcgaacttc aagatccgcc acaacatcga ggacggcggc gtgcagctgg
     2461 cggaccacta ccagcagaac acgccgatcg gcgacggccc ggtgctgctg ccggacaacc
     2521 actacctgtc gtaccagtcg aagctgtcga aggacccgaa cgagaagcgc gaccacatgg
     2581 tgctgctgga gttcgtgacg gcggcgggca tcacgctggg catggacgag ctgtacaagg
     2641 gcagcggcag cgatatcgaa ttctggtcgc acccgcagtt cgagaagtaa gatcgttcaa
     2701 acatttggca ataaagtttc ttaagattga atcctgttgc cggtcttgcg atgattatcc
     2761 tataatttct gttgaattac gttaagcatg taataattaa catgtaatgc atgacgttat
     2821 ttatgagatg ggtttttatg attagagtcc cgcaattata catttaatac gcgatagaaa
     2881 acaaaatata gcgcgcaaac taggataaat tatcgcgcgc ggtgtcatct atgttactag
     2941 atcactagta cgcgtcgacg agaacgtata aggagtgcgc acggcgtttt gttacaatac
     3001 cgatagatga gtttcgaaca tcgcattcac accatgagcg ggggcgcacg ctccagagag
     3061 tggagatgga aaagtgccag cggagccctg aggatgcaaa aaagtacgga ccgctgacgg
     3121 aagggcaaat ggaaaggagg gcgaaacttc gagggctact tgcattagta agtacaacca
     3181 acgatggtaa gaaacgtatg gagtttgcga accgagactt taacgctgcc atcaatatca
     3241 ggagatgtgc ggtgctggag acgaggcctc cagagtgaac aagaaggtac ttttttggac
     3301 aaccttctaa ggtcgaacta tatgagataa aattggaaga agtagttggt ggccggtcca
     3361 aaaagacggg gaggcgtctg cacatcagtt ggagacgttt tgtccaaggc gcgccgatcg
     3421 ccactactgt acacggccgg cgagaacgtg gcgagaatac gcaagcgagc tcgccggctg
     3481 cgctcgctgc accaccgtct tttgactcac aacttcgcga tctctttgtt ctctgtgttt
     3541 cttcgttcgt tgacccctag gatgttcgtg caaacgtcgt tcttcggcac gggcgtgaag
     3601 gcgtcggcga agtcggcgga gtcgcagcgc tgcctggcgc actcgtcgtg gtcggtgcgc
     3661 atgacgggct acgacatgaa cggctcgtcg gcgggcaacc tgggcccgcg ccgcatcaag
     3721 tcgtcgggcg tggcgaacga caagcttaac ttcaacaaga tcgacctgga caactggaag
     3781 cgcaaggaaa tcttcaacca ctacctgaac cagcagacga cgttctcgat cacgacggag
     3841 atcgacatct cggtgctgta ccgcaacatc aagcaggagg gctacaagtt ctacccggcg
     3901 ttcatcttcc tggtgacgcg cgtgatcaac tcgaacacgg cgttccgcac gggctacaac
     3961 tcggacggcg agctgggcta ctgggacaag ctggagccgc tgtacacgat cttcgacggc
     4021 gtgagcaaga cgttctcggg catctggacg ccggtgaaga acgacttcaa ggagttctac
     4081 gacctgtacc tgtcggacgt ggagaagtac aacggctcgg gcaagctgtt cccaaagacg
     4141 ccgatcccgg agaatgcgtt ctcgctgtcg atcatcccgt ggacctcgtt cacgggcttc
     4201 aacctgaaca tcaacaacaa ctcgaactac ctgctgccga tcatcacggc gggcaagttc
     4261 atcaacaagg gcaactcgat ctacctgccg ctgtcgctgc aggtgcacca ctcggtgtgc
     4321 gacggctacc acgcgggcct gttcatgaac tcgatccagg agctgtcgga ccgcccgaac
     4381 gactggctgc tgctcgagga ctacaaggac gacgacgaca agtaaactag ctatttatct
     4441 ggtacatatc attcataagc acatgttttt gcgttgaaac ccggtaaaac actcatgacg
     4501 ttttgtgttg aattgcaacc agcacgttat cgaccagctc tcgaacaaaa catcgcttta
     4561 tacgggagaa gttgctgcgg tattgaccag agcgtacgaa aacttgtgca ggcaaaaagt
     4621 gtgtcaattc ggagacgtgc gctgctccgt ccacgagttg cccatacaaa gaaaggtcga
     4681 aatttttgta caatgcgtga ttttatcatg ctcctcatca ggcaataaga atagtggagg
     4741 ttagtcctta aggcttggat gattacatag gttatggtac gagctcgtgt tcgacggcat
     4801 cgcaaaccat ctttacgtcg ttgaggatat gaattccagg gccaaaagcg ccgaggaagc
     4861 cactcgaaaa aatgaaccga aaagtctaca cctatgggtg agtttgtaaa cctttattgc
     4921 tgcatttcga attccgagcc tgcatatctc aaaaagtttc gaaaatgtcg acatgcagga
     4981 atagcatgca taggacagtg tcgcatttta ctctgcattg atcctagttc gcggtcgatg
     5041 ctttcgtact gcactctccc agtgtaggat accggcaacg agtggcattg cagcaacatg
     5101 caaactgttc gacacccgac cacgttacag tatgcacgag cttcgacagt tccgggaatg
     5161 tggtgtacct tcgatcacga aatgcgctcg ctctagcgat acaaggtcaa agcgccagtt
     5221 aatgatcgac gtcatcggat cccgggcccg tcgactgcag aggcctgcat gcaagcttgg
     5281 tgtaatcatg gtcatagctg tttcctgtgt gaaattgtta tccgctcaca attccacaca
     5341 acatacgagc cggaagcata aagtgtaaag cctggggtgc ctaatgagtg agctaactca
     5401 cattaattgc gttgcgctca ctgcccgctt tccagtcggg aaacctgtcg tgccagctgc
     5461 attaatgaat cggccaacgc gcggggagag gcggtttgcg tattgggcgc tcttccgctt
     5521 cctcgctcac tgactcgctg cgctcggtcg ttcggctgcg gcgagcggta tcagctcact
     5581 caaaggcggt aatacggtta tccacagaat caggggataa cgcaggaaag aacatgtgag
     5641 caaaaggcca gcaaaaggcc aggaaccgta aaaaggccgc gttgctggcg tttttccata
     5701 ggctccgccc ccctgacgag catcacaaaa atcgacgctc aagtcagagg tggcgaaacc
     5761 cgacaggact ataaagatac caggcgtttc cccctggaag ctccctcgtg cgctctcctg
     5821 ttccgaccct gccgcttacc ggatacctgt ccgcctttct cccttcggga agcgtggcgc
     5881 tttctcatag ctcacgctgt aggtatctca gttcggtgta ggtcgttcgc tccaagctgg
     5941 gctgtgtgca cgaacccccc gttcagcccg accgctgcgc cttatccggt aactatcgtc
     6001 ttgagtccaa cccggtaaga cacgacttat cgccactggc agcagccact ggtaacagga
     6061 ttagcagagc gaggtatgta ggcggtgcta cagagttctt gaagtggtgg cctaactacg
     6121 gctacactag aagaacagta tttggtatct gcgctctgct gaagccagtt accttcggaa
     6181 aaagagttgg tagctcttga tccggcaaac aaaccaccgc tggtagcggt ggtttttttg
     6241 tttgcaagca gcagattacg cgcagaaaaa aaggatctca agaagatcct ttgatctttt
     6301 ctacggggtc tgacgctcag tggaacgaaa actcacgtta agggattttg gtcatgagat
     6361 tatcaaaaag gatcttcacc tagatccttt taaattaaaa atgaagtttt aaatcaagcc
     6421 caatctgaat aatgttacaa ccaattaacc aattctgatt agaaaaactc atcgagcatc
     6481 aaatgaaact gcaatttatt catatcagga ttatcaatac catatttttg aaaaagccgt
     6541 ttctgtaatg aaggagaaaa ctcaccgagg cagttccata ggatggcaag atcctggtat
     6601 cggtctgcga ttccgactcg tccaacatca atacaaccta ttaatttccc ctcgtcaaaa
     6661 ataaggttat caagtgagaa atcaccatga gtgacgactg aatccggtga gaatggcaaa
     6721 agtttatgca tttctttcca gacttgttca acaggccagc cattacgctc gtcatcaaaa
     6781 tcactcgcat caaccaaacc gttattcatt cgtgattgcg cctgagcgag acgaaatacg
     6841 cgatcgctgt taaaaggaca attacaaaca ggaatcgaat gcaaccggcg caggaacact
     6901 gccagcgcat caacaatatt ttcacctgaa tcaggatatt cttctaatac ctggaatgct
     6961 gtttttccgg ggatcgcagt ggtgagtaac catgcatcat caggagtacg gataaaatgc
     7021 ttgatggtcg gaagaggcat aaattccgtc agccagttta gtctgaccat ctcatctgta
     7081 acatcattgg caacgctacc tttgccatgt ttcagaaaca actctggcgc atcgggcttc
     7141 ccatacaagc gatagattgt cgcacctgat tgcccgacat tatcgcgagc ccatttatac
     7201 ccatataaat cagcatccat gttggaattt aatcgcggcc tcgacgtttc ccgttgaata
     7261 tggctcataa caccccttgt attactgttt atgtaagcag acagttttat tgttcatgat
     7321 gatatatttt tatcttgtgc aatgtaacat cagagatttt gagacacggg ccagagctgc
     7381 a
//
LOCUS       NL014                   7245 bp    DNA     circular SYN 18-DEC-2023
DEFINITION  pUC57-Kan-CMP247-CMP249.
ACCESSION   .
VERSION     .
KEYWORDS    .
SOURCE      synthetic DNA construct
  ORGANISM  synthetic DNA construct
REFERENCE   1  (bases 1 to 7245)
  AUTHORS   .
  TITLE     Direct Submission
  JOURNAL   Exported Jan 8, 2026 from SnapGene 8.0.3
            https://www.snapgene.com
FEATURES             Location/Qualifiers
     source          1..7245
                     /mol_type="other DNA"
                     /organism="synthetic DNA construct"
     misc_feature    435..1023
                     /label=CMP247-CMP249-HR-L
                     /note="color: #55aa00; direction: RIGHT"
     promoter        1024..1523
                     /label=pCPCC
                     /note="color: #00ff00; direction: RIGHT"
     CDS             1527..1529
                     /codon_start=1
                     /product="Start site
                     "
                     /label=Start site
                     /note="color: #ff0000"
                     /translation="M"
     CDS             1530..1775
                     /codon_start=1
                     /product="DNA Gyrase B transit peptide Optimized 
                     "
                     /label=CTP CMH166C
                     /note="color: #c54183"
                     /translation="NATYAFVSTIGVGCGSYWSGTCLCRSSSRERPNAPKLSSRWPQRG
                     ALLCSGVEQVQPVPGFRDSTASNANTFPKSGSEYTAA"
     CDS             1782..1787
                     /codon_start=1
                     /label=GS
                     /note="color: #993366"
                     /translation="GS"
     CDS             1794..1805
                     /codon_start=1
                     /label=GSGS-Linker
                     /note="color: #993366"
                     /translation="GSGS"
     CDS             1806..2519
                     /codon_start=1
                     /product="yellow fluorescent protein published in 2006, 
                     derived from Aequorea victoria. "
                     /label=mVenus optimized
                     /note="MVenus YFP back translated and optimized with RE 
                     restrictions and cm codon table 19cds"
                     /note="color: #ffff00"
                     /translation="VSKGEELFTGVVPILVELDGDVNGHKFSVSGEGEGDATYGKLTLK
                     LICTTGKLPVPWPTLVTTLGYGLQCFARYPDHMKQHDFFKSAMPEGYVQERTIFFKDDG
                     NYKTRAEVKFEGDTLVNRIELKGIDFKEDGNILGHKLEYNYNSHNVYITADKQKNGIKA
                     NFKIRHNIEDGGVQLADHYQQNTPIGDGPVLLPDNHYLSYQSKLSKDPNEKRDHMVLLE
                     FVTAAGITLGMDELYK"
     CDS             2520..2531
                     /codon_start=1
                     /label=GSGS-linker
                     /note="color: #993366"
                     /translation="GSGS"
     CDS             2544..2567
                     /codon_start=1
                     /product="peptide that binds Strep-Tactin(R), an engineered
                     form of streptavidin"
                     /label=Strep-Tag II
                     /note="color: #cc99b2"
                     /translation="WSHPQFEK"
     terminator      2571..2823
                     /label=NOS terminator
                     /note="nopaline synthase terminator and poly(A) signal"
                     /note="color: #ffffff"
     promoter        2836..3435
                     /label=pAPCC
                     /note="color: #339966; direction: RIGHT"
     CDS             3442..3444
                     /codon_start=1
                     /product="Start site"
                     /label=Start site
                     /note="color: #ff0000"
                     /translation="M"
     CDS             3445..3621
                     /codon_start=1
                     /product="chloroplastic transit peptide apcc optimized "
                     /label=CTP CMO250C
                     /note="color: #993366"
                     /translation="FVQTSFFGTGVKASAKSAESQRCLAHSSWSVRMTGYDMNGSSAGN
                     LGPRRIKSSGVAND"
     CDS             3628..4272
                     /codon_start=1
                     /product="chloramphenicol acetyltransferase CAT from S.a. 
                     optimized "
                     /label=CAT
                     /note="color: #00ffff"
                     /translation="NFNKIDLDNWKRKEIFNHYLNQQTTFSITTEIDISVLYRNIKQEG
                     YKFYPAFIFLVTRVINSNTAFRTGYNSDGELGYWDKLEPLYTIFDGVSKTFSGIWTPVK
                     NDFKEFYDLYLSDVEKYNGSGKLFPKTPIPENAFSLSIIPWTSFTGFNLNINNNSNYLL
                     PIITAGKFINKGNSIYLPLSLQVHHSVCDGYHAGLFMNSIQELSDRPNDWLL"
     CDS             4279..4302
                     /codon_start=1
                     /product="FLAG(R) epitope tag, followed by an enterokinase 
                     cleavage site"
                     /label=FLAG
                     /note="color: #cc99b2"
                     /translation="DYKDDDDK"
     3'UTR           4306..4502
                     /label=Beta tubulin 3'UTR
                     /note="Beta tubulin 3'UTR"
                     /note="color: #ff0000"
     misc_feature    complement(4503..5094)
                     /label=CMP247-CMP249-HR-R
                     /note="color: #55aa00; direction: LEFT"
     primer_bind     complement(5155..5171)
                     /label=M13 rev
                     /note="common sequencing primer, one of multiple similar 
                     variants"
                     /note="color: #a020f0; direction: LEFT"
     protein_bind    5179..5195
                     /label=lac operator
                     /bound_moiety="lac repressor encoded by lacI"
                     /note="The lac repressor binds to the lac operator to 
                     inhibit transcription in E. coli. This inhibition can be 
                     relieved by adding lactose or 
                     isopropyl-beta-D-thiogalactopyranoside (IPTG)."
                     /note="color: #31849b"
     promoter        complement(join(5203..5209,5210..5227,5228..5233))
                     /label=lac promoter
                     /note="promoter for the E. coli lac operon"
                     /note="This reverse directional feature has 3 segments:
                        1: 5203 .. 5209 / #ffffff / -10
                        2: 5210 .. 5227 / #ffffff
                        3: 5228 .. 5233 / #ffffff / -35"
     protein_bind    5248..5269
                     /label=CAP binding site
                     /bound_moiety="E. coli catabolite activator protein"
                     /note="CAP binding activates transcription in the presence 
                     of cAMP."
                     /note="color: #31849b"
     rep_origin      complement(5539..6167)
                     /direction=LEFT
                     /label=ColE1 origin
                     /note="color: #4682b4"
     misc_feature    complement(5542..6156)
                     /label=rep\(pMB1)
                     /note="vntifkey=""21"" - label=rep(pMB1) - 
                     ApEinfo_fwdcolor=#ff0000 - ApEinfo_revcolor=#ff0000 - 
                     ApEinfo_graphicformat=arrow_data {{0 1 2 0 0 -1} {} 0} - 
                     width 5 offset 0 -"
                     /note="2050..2664"
                     /note="color: #dc143c; direction: LEFT"
     CDS             complement(6323..7132)
                     /codon_start=1
                     /gene="aph(3')-Ia"
                     /product="aminoglycoside phosphotransferase"
                     /label=KanR
                     /note="confers resistance to kanamycin in bacteria or G418 
                     (Geneticin(R)) in eukaryotes"
                     /note="color: #ccffcc"
                     /translation="MSHIQRETSRPRLNSNMDADLYGYKWARDNVGQSGATIYRLYGKP
                     DAPELFLKHGKGSVANDVTDEMVRLNWLTEFMPLPTIKHFIRTPDDAWLLTTAIPGKTA
                     FQVLEEYPDSGENIVDALAVFLRRLHSIPVCNCPFNSDRVFRLAQAQSRMNNGLVDASD
                     FDDERNGWPVEQVWKEMHKLLPFSPDSVVTHGDFSLDNLIFDEGKLIGCIDVGRVGIAD
                     RYQDLAILWNCLGEFSPSLQKRLFQKYGIDNPDMNKLQFHLMLDEFF"
ORIGIN
        1 tcgcgcgttt cggtgatgac ggtgaaaacc tctgacacat gcagctcccg gagacggtca
       61 cagcttgtct gtaagcggat gccgggagca gacaagcccg tcagggcgcg tcagcgggtg
      121 ttggcgggtg tcggggctgg cttaactatg cggcatcaga gcagattgta ctgagagtgc
      181 accatatgcg gtgtgaaata ccgcacagat gcgtaaggag aaaataccgc atcaggcgcc
      241 attcgccatt caggctgcgc aactgttggg aagggcgatc ggtgcgggcc tcttcgctat
      301 tacgccagct ggcgaaaggg ggatgtgctg caaggcgatt aagttgggta acgccagggt
      361 tttcccagtc acgacgttgt aaaacgacgg ccagagaatt cgagctcggt acctcgcgaa
      421 tacatctaga tgacgtcgga ttcgccagcc ccaaaactgc acggtgcact tgtatagccg
      481 cacggattac agaagcttca ttcgtgatct cttttgacgc cttcttgtcg acgaattcga
      541 tcccatctac acgccggcga ttgttcgtga tgccattgat aatcgcccat atccctttgg
      601 gagagatgcc cgggatagag cgcaaatacg gctcttatta tgaaaccttc gaggttcact
      661 gtcaaaggat tcttcagatt cgtgaggtac ttcatcgccc cgtagctgta aatatcccgg
      721 tcacccttgt atcgagtacc gctgaagctg taaaagggat gtttttcgtg gagggcatcc
      781 actagcacat tttccctccg cgcttccgct gtgccaagca tcaggtgtcg aataaaggtc
      841 ttgccgaaaa actcgtccgg aatctccacc gtttgcatgt gcgtcacgtc gcgatacatc
      901 tcccgtacca aatgcatcag tcctgacgac gccttgacaa tactcttgga gtacgagtcg
      961 acgcggtttc tgatagcgtc tcgcaacttt tccctgtagg gatccttgat atggccaaga
     1021 agacactagc ccggtgaact cggccggtca gccaaatcct ccacccggaa ggttcgcacc
     1081 gtcactgcag cgagcgcagt ccaagcctct aggcgcggta ggcgtgcagg atgcgcgtcc
     1141 aattcggcaa gatgcgctgc cggcatgccc gcccatgtgt cggacccatt ccgtgcaagc
     1201 gaggcacgtc gagcgatttg gggcgcgtgc ataggcccgc gcacgatgaa cgatctggtt
     1261 gcatgcgtac acaaacagga cttttctgac catgatgtcc ctattcggac atgacgcatc
     1321 gcgcacttcc gcaacacctc gttgctgggc gcagccggcc gcggcacctc gcgagcacgc
     1381 cggcctcggc agcgcgagcg cattagcgag atccccgacg acggacgtgg gtcgagattc
     1441 gatttcggag gccgcacgac gcaaaaaggt cattcgagtt tgtgtctgcg gactctgaac
     1501 gttcctcgta aagcacttct gatcatatga acgcgacgta cgctttcgtg tcgacgatcg
     1561 gcgtgggctg cggctcgtac tggtcgggca cgtgcctgtg ccgctcgtcg tcgcgcgagc
     1621 gcccgaacgc gccgaagctg tcgtcgcgct ggccgcagcg cggcgcgctg ctgtgctcgg
     1681 gcgtggagca ggtgcagccg gtgccgggct tccgcgactc gacggcgtcg aacgcgaaca
     1741 cgttcccgaa gtcgggctcg gagtacacgg cggcgggatc cggcagcaga tctggcagcg
     1801 gcagcgtgtc gaagggcgag gagctgttca cgggcgtggt gccgatcctg gtggagctgg
     1861 acggcgacgt gaacggccac aagttctcgg tgtcgggcga gggcgagggc gacgcgacgt
     1921 acggcaagct gacgctgaag ctgatctgca cgacgggcaa gctgccggtg ccgtggccga
     1981 cgctggtgac gacgctgggc tacggcctgc agtgcttcgc gcgctacccg gaccacatga
     2041 agcagcacga cttcttcaag tcggcgatgc cggagggcta cgtgcaggag cgcacgatct
     2101 tcttcaagga cgacggcaac tacaagacgc gcgcggaggt gaagttcgag ggcgacacgc
     2161 tggtgaaccg catcgagctg aagggcatcg acttcaagga ggacggcaac atcctgggcc
     2221 acaagctgga gtacaactac aactcgcaca acgtgtacat cacggcggac aagcagaaga
     2281 acggcatcaa ggcgaacttc aagatccgcc acaacatcga ggacggcggc gtgcagctgg
     2341 cggaccacta ccagcagaac acgccgatcg gcgacggccc ggtgctgctg ccggacaacc
     2401 actacctgtc gtaccagtcg aagctgtcga aggacccgaa cgagaagcgc gaccacatgg
     2461 tgctgctgga gttcgtgacg gcggcgggca tcacgctggg catggacgag ctgtacaagg
     2521 gcagcggcag cgatatcgaa ttctggtcgc acccgcagtt cgagaagtaa gatcgttcaa
     2581 acatttggca ataaagtttc ttaagattga atcctgttgc cggtcttgcg atgattatcc
     2641 tataatttct gttgaattac gttaagcatg taataattaa catgtaatgc atgacgttat
     2701 ttatgagatg ggtttttatg attagagtcc cgcaattata catttaatac gcgatagaaa
     2761 acaaaatata gcgcgcaaac taggataaat tatcgcgcgc ggtgtcatct atgttactag
     2821 atcactagta cgcgtcgacg agaacgtata aggagtgcgc acggcgtttt gttacaatac
     2881 cgatagatga gtttcgaaca tcgcattcac accatgagcg ggggcgcacg ctccagagag
     2941 tggagatgga aaagtgccag cggagccctg aggatgcaaa aaagtacgga ccgctgacgg
     3001 aagggcaaat ggaaaggagg gcgaaacttc gagggctact tgcattagta agtacaacca
     3061 acgatggtaa gaaacgtatg gagtttgcga accgagactt taacgctgcc atcaatatca
     3121 ggagatgtgc ggtgctggag acgaggcctc cagagtgaac aagaaggtac ttttttggac
     3181 aaccttctaa ggtcgaacta tatgagataa aattggaaga agtagttggt ggccggtcca
     3241 aaaagacggg gaggcgtctg cacatcagtt ggagacgttt tgtccaaggc gcgccgatcg
     3301 ccactactgt acacggccgg cgagaacgtg gcgagaatac gcaagcgagc tcgccggctg
     3361 cgctcgctgc accaccgtct tttgactcac aacttcgcga tctctttgtt ctctgtgttt
     3421 cttcgttcgt tgacccctag gatgttcgtg caaacgtcgt tcttcggcac gggcgtgaag
     3481 gcgtcggcga agtcggcgga gtcgcagcgc tgcctggcgc actcgtcgtg gtcggtgcgc
     3541 atgacgggct acgacatgaa cggctcgtcg gcgggcaacc tgggcccgcg ccgcatcaag
     3601 tcgtcgggcg tggcgaacga caagcttaac ttcaacaaga tcgacctgga caactggaag
     3661 cgcaaggaaa tcttcaacca ctacctgaac cagcagacga cgttctcgat cacgacggag
     3721 atcgacatct cggtgctgta ccgcaacatc aagcaggagg gctacaagtt ctacccggcg
     3781 ttcatcttcc tggtgacgcg cgtgatcaac tcgaacacgg cgttccgcac gggctacaac
     3841 tcggacggcg agctgggcta ctgggacaag ctggagccgc tgtacacgat cttcgacggc
     3901 gtgagcaaga cgttctcggg catctggacg ccggtgaaga acgacttcaa ggagttctac
     3961 gacctgtacc tgtcggacgt ggagaagtac aacggctcgg gcaagctgtt cccaaagacg
     4021 ccgatcccgg agaatgcgtt ctcgctgtcg atcatcccgt ggacctcgtt cacgggcttc
     4081 aacctgaaca tcaacaacaa ctcgaactac ctgctgccga tcatcacggc gggcaagttc
     4141 atcaacaagg gcaactcgat ctacctgccg ctgtcgctgc aggtgcacca ctcggtgtgc
     4201 gacggctacc acgcgggcct gttcatgaac tcgatccagg agctgtcgga ccgcccgaac
     4261 gactggctgc tgctcgagga ctacaaggac gacgacgaca agtaaactag ctatttatct
     4321 ggtacatatc attcataagc acatgttttt gcgttgaaac ccggtaaaac actcatgacg
     4381 ttttgtgttg aattgcaacc agcacgttat cgaccagctc tcgaacaaaa catcgcttta
     4441 tacgggagaa gttgctgcgg tattgaccag agcgtacgaa aacttgtgca ggcaaaaagt
     4501 gtaaggtttt cacaaccatc tcgtcgtaca ttcgtctttc ttgccgcctt cgacgtagag
     4561 cctccacctt tcagtccttc ttctcttcct tttcttctgg actcggcaca gttttttgtt
     4621 ttttttctgg cagccggcga cactgggcct ccgggatcgt cgactttttt tatagctttc
     4681 cttttttttt ggaaaagaac actctttgga cgcgtctgtt cgatactgcg aaaaaaaact
     4741 cgactagact tgtttgaggg ttgaaacaaa aacgaactga aagactatac ttgcctatga
     4801 agttcacgaa aatacaactt ttacacgaga gctagacgct aaggatcacg attacgtttc
     4861 ccttcaacgg tggcatacgc gtcgtgtctc atgactgccc gatcccccag atgcgctcat
     4921 cgagcgcgat gcatgcgctg cgcgagacgc ctcaccgatc catgaaggac acgtgtccga
     4981 caccccgtct tggcacatgc gtgttcgcat cgcactgcag ccaaaataac gtatcgtaga
     5041 tcggaaacgc acgtagaatg aactcttgct ataggttctg tcgctggcgc cgacgtcatc
     5101 ggatcccggg cccgtcgact gcagaggcct gcatgcaagc ttggtgtaat catggtcata
     5161 gctgtttcct gtgtgaaatt gttatccgct cacaattcca cacaacatac gagccggaag
     5221 cataaagtgt aaagcctggg gtgcctaatg agtgagctaa ctcacattaa ttgcgttgcg
     5281 ctcactgccc gctttccagt cgggaaacct gtcgtgccag ctgcattaat gaatcggcca
     5341 acgcgcgggg agaggcggtt tgcgtattgg gcgctcttcc gcttcctcgc tcactgactc
     5401 gctgcgctcg gtcgttcggc tgcggcgagc ggtatcagct cactcaaagg cggtaatacg
     5461 gttatccaca gaatcagggg ataacgcagg aaagaacatg tgagcaaaag gccagcaaaa
     5521 ggccaggaac cgtaaaaagg ccgcgttgct ggcgtttttc cataggctcc gcccccctga
     5581 cgagcatcac aaaaatcgac gctcaagtca gaggtggcga aacccgacag gactataaag
     5641 ataccaggcg tttccccctg gaagctccct cgtgcgctct cctgttccga ccctgccgct
     5701 taccggatac ctgtccgcct ttctcccttc gggaagcgtg gcgctttctc atagctcacg
     5761 ctgtaggtat ctcagttcgg tgtaggtcgt tcgctccaag ctgggctgtg tgcacgaacc
     5821 ccccgttcag cccgaccgct gcgccttatc cggtaactat cgtcttgagt ccaacccggt
     5881 aagacacgac ttatcgccac tggcagcagc cactggtaac aggattagca gagcgaggta
     5941 tgtaggcggt gctacagagt tcttgaagtg gtggcctaac tacggctaca ctagaagaac
     6001 agtatttggt atctgcgctc tgctgaagcc agttaccttc ggaaaaagag ttggtagctc
     6061 ttgatccggc aaacaaacca ccgctggtag cggtggtttt tttgtttgca agcagcagat
     6121 tacgcgcaga aaaaaaggat ctcaagaaga tcctttgatc ttttctacgg ggtctgacgc
     6181 tcagtggaac gaaaactcac gttaagggat tttggtcatg agattatcaa aaaggatctt
     6241 cacctagatc cttttaaatt aaaaatgaag ttttaaatca agcccaatct gaataatgtt
     6301 acaaccaatt aaccaattct gattagaaaa actcatcgag catcaaatga aactgcaatt
     6361 tattcatatc aggattatca ataccatatt tttgaaaaag ccgtttctgt aatgaaggag
     6421 aaaactcacc gaggcagttc cataggatgg caagatcctg gtatcggtct gcgattccga
     6481 ctcgtccaac atcaatacaa cctattaatt tcccctcgtc aaaaataagg ttatcaagtg
     6541 agaaatcacc atgagtgacg actgaatccg gtgagaatgg caaaagttta tgcatttctt
     6601 tccagacttg ttcaacaggc cagccattac gctcgtcatc aaaatcactc gcatcaacca
     6661 aaccgttatt cattcgtgat tgcgcctgag cgagacgaaa tacgcgatcg ctgttaaaag
     6721 gacaattaca aacaggaatc gaatgcaacc ggcgcaggaa cactgccagc gcatcaacaa
     6781 tattttcacc tgaatcagga tattcttcta atacctggaa tgctgttttt ccggggatcg
     6841 cagtggtgag taaccatgca tcatcaggag tacggataaa atgcttgatg gtcggaagag
     6901 gcataaattc cgtcagccag tttagtctga ccatctcatc tgtaacatca ttggcaacgc
     6961 tacctttgcc atgtttcaga aacaactctg gcgcatcggg cttcccatac aagcgataga
     7021 ttgtcgcacc tgattgcccg acattatcgc gagcccattt atacccatat aaatcagcat
     7081 ccatgttgga atttaatcgc ggcctcgacg tttcccgttg aatatggctc ataacacccc
     7141 ttgtattact gtttatgtaa gcagacagtt ttattgttca tgatgatata tttttatctt
     7201 gtgcaatgta acatcagaga ttttgagaca cgggccagag ctgca
//
LOCUS       NL015                   7497 bp    DNA     circular SYN 18-DEC-2023
DEFINITION  pUC57-Kan-CMP164-CMP165.
ACCESSION   .
VERSION     .
KEYWORDS    .
SOURCE      synthetic DNA construct
  ORGANISM  synthetic DNA construct
REFERENCE   1  (bases 1 to 7497)
  AUTHORS   .
  TITLE     Direct Submission
  JOURNAL   Exported Jan 8, 2026 from SnapGene 8.0.3
            https://www.snapgene.com
FEATURES             Location/Qualifiers
     source          1..7497
                     /mol_type="other DNA"
                     /organism="synthetic DNA construct"
     misc_feature    435..1283
                     /label=CMP164-CMP165-HR-L
                     /note="color: #55aa00; direction: RIGHT"
     promoter        1284..1783
                     /label=pCPCC
                     /note="color: #00ff00; direction: RIGHT"
     CDS             1787..1789
                     /codon_start=1
                     /product="Start site
                     "
                     /label=Start site
                     /note="color: #ff0000"
                     /translation="M"
     CDS             1790..2035
                     /codon_start=1
                     /product="DNA Gyrase B transit peptide Optimized 
                     "
                     /label=CTP CMH166C
                     /note="color: #c54183"
                     /translation="NATYAFVSTIGVGCGSYWSGTCLCRSSSRERPNAPKLSSRWPQRG
                     ALLCSGVEQVQPVPGFRDSTASNANTFPKSGSEYTAA"
     CDS             2042..2047
                     /codon_start=1
                     /label=GS
                     /note="color: #993366"
                     /translation="GS"
     CDS             2054..2065
                     /codon_start=1
                     /label=GSGS-Linker
                     /note="color: #993366"
                     /translation="GSGS"
     CDS             2066..2779
                     /codon_start=1
                     /product="yellow fluorescent protein published in 2006, 
                     derived from Aequorea victoria. "
                     /label=mVenus optimized
                     /note="MVenus YFP back translated and optimized with RE 
                     restrictions and cm codon table 19cds"
                     /note="color: #ffff00"
                     /translation="VSKGEELFTGVVPILVELDGDVNGHKFSVSGEGEGDATYGKLTLK
                     LICTTGKLPVPWPTLVTTLGYGLQCFARYPDHMKQHDFFKSAMPEGYVQERTIFFKDDG
                     NYKTRAEVKFEGDTLVNRIELKGIDFKEDGNILGHKLEYNYNSHNVYITADKQKNGIKA
                     NFKIRHNIEDGGVQLADHYQQNTPIGDGPVLLPDNHYLSYQSKLSKDPNEKRDHMVLLE
                     FVTAAGITLGMDELYK"
     CDS             2780..2791
                     /codon_start=1
                     /label=GSGS-linker
                     /note="color: #993366"
                     /translation="GSGS"
     CDS             2804..2827
                     /codon_start=1
                     /product="peptide that binds Strep-Tactin(R), an engineered
                     form of streptavidin"
                     /label=Strep-Tag II
                     /note="color: #cc99b2"
                     /translation="WSHPQFEK"
     terminator      2831..3083
                     /label=NOS terminator
                     /note="nopaline synthase terminator and poly(A) signal"
                     /note="color: #ffffff"
     promoter        3096..3695
                     /label=pAPCC
                     /note="color: #339966; direction: RIGHT"
     CDS             3702..3704
                     /codon_start=1
                     /product="Start site"
                     /label=Start site
                     /note="color: #ff0000"
                     /translation="M"
     CDS             3705..3881
                     /codon_start=1
                     /product="chloroplastic transit peptide apcc optimized "
                     /label=CTP CMO250C
                     /note="color: #993366"
                     /translation="FVQTSFFGTGVKASAKSAESQRCLAHSSWSVRMTGYDMNGSSAGN
                     LGPRRIKSSGVAND"
     CDS             3888..4532
                     /codon_start=1
                     /product="chloramphenicol acetyltransferase CAT from S.a. 
                     optimized "
                     /label=CAT
                     /note="color: #00ffff"
                     /translation="NFNKIDLDNWKRKEIFNHYLNQQTTFSITTEIDISVLYRNIKQEG
                     YKFYPAFIFLVTRVINSNTAFRTGYNSDGELGYWDKLEPLYTIFDGVSKTFSGIWTPVK
                     NDFKEFYDLYLSDVEKYNGSGKLFPKTPIPENAFSLSIIPWTSFTGFNLNINNNSNYLL
                     PIITAGKFINKGNSIYLPLSLQVHHSVCDGYHAGLFMNSIQELSDRPNDWLL"
     CDS             4539..4562
                     /codon_start=1
                     /product="FLAG(R) epitope tag, followed by an enterokinase 
                     cleavage site"
                     /label=FLAG
                     /note="color: #cc99b2"
                     /translation="DYKDDDDK"
     3'UTR           4566..4762
                     /label=Beta tubulin 3'UTR
                     /note="Beta tubulin 3'UTR"
                     /note="color: #ff0000"
     misc_feature    complement(4763..5346)
                     /label=CMP164-CMP165-HR-R
                     /note="color: #55aa00; direction: LEFT"
     primer_bind     complement(5407..5423)
                     /label=M13 rev
                     /note="common sequencing primer, one of multiple similar 
                     variants"
                     /note="color: #a020f0; direction: LEFT"
     protein_bind    5431..5447
                     /label=lac operator
                     /bound_moiety="lac repressor encoded by lacI"
                     /note="The lac repressor binds to the lac operator to 
                     inhibit transcription in E. coli. This inhibition can be 
                     relieved by adding lactose or 
                     isopropyl-beta-D-thiogalactopyranoside (IPTG)."
                     /note="color: #31849b"
     promoter        complement(join(5455..5461,5462..5479,5480..5485))
                     /label=lac promoter
                     /note="promoter for the E. coli lac operon"
                     /note="This reverse directional feature has 3 segments:
                        1: 5455 .. 5461 / #ffffff / -10
                        2: 5462 .. 5479 / #ffffff
                        3: 5480 .. 5485 / #ffffff / -35"
     protein_bind    5500..5521
                     /label=CAP binding site
                     /bound_moiety="E. coli catabolite activator protein"
                     /note="CAP binding activates transcription in the presence 
                     of cAMP."
                     /note="color: #31849b"
     rep_origin      complement(5791..6419)
                     /direction=LEFT
                     /label=ColE1 origin
                     /note="color: #4682b4"
     misc_feature    complement(5794..6408)
                     /label=rep\(pMB1)
                     /note="vntifkey=""21"" - label=rep(pMB1) - 
                     ApEinfo_fwdcolor=#ff0000 - ApEinfo_revcolor=#ff0000 - 
                     ApEinfo_graphicformat=arrow_data {{0 1 2 0 0 -1} {} 0} - 
                     width 5 offset 0 -"
                     /note="2050..2664"
                     /note="color: #dc143c; direction: LEFT"
     CDS             complement(6575..7384)
                     /codon_start=1
                     /gene="aph(3')-Ia"
                     /product="aminoglycoside phosphotransferase"
                     /label=KanR
                     /note="confers resistance to kanamycin in bacteria or G418 
                     (Geneticin(R)) in eukaryotes"
                     /note="color: #ccffcc"
                     /translation="MSHIQRETSRPRLNSNMDADLYGYKWARDNVGQSGATIYRLYGKP
                     DAPELFLKHGKGSVANDVTDEMVRLNWLTEFMPLPTIKHFIRTPDDAWLLTTAIPGKTA
                     FQVLEEYPDSGENIVDALAVFLRRLHSIPVCNCPFNSDRVFRLAQAQSRMNNGLVDASD
                     FDDERNGWPVEQVWKEMHKLLPFSPDSVVTHGDFSLDNLIFDEGKLIGCIDVGRVGIAD
                     RYQDLAILWNCLGEFSPSLQKRLFQKYGIDNPDMNKLQFHLMLDEFF"
ORIGIN
        1 tcgcgcgttt cggtgatgac ggtgaaaacc tctgacacat gcagctcccg gagacggtca
       61 cagcttgtct gtaagcggat gccgggagca gacaagcccg tcagggcgcg tcagcgggtg
      121 ttggcgggtg tcggggctgg cttaactatg cggcatcaga gcagattgta ctgagagtgc
      181 accatatgcg gtgtgaaata ccgcacagat gcgtaaggag aaaataccgc atcaggcgcc
      241 attcgccatt caggctgcgc aactgttggg aagggcgatc ggtgcgggcc tcttcgctat
      301 tacgccagct ggcgaaaggg ggatgtgctg caaggcgatt aagttgggta acgccagggt
      361 tttcccagtc acgacgttgt aaaacgacgg ccagagaatt cgagctcggt acctcgcgaa
      421 tacatctaga tgacgtcggt agctcgcatc catgtattct ggctttctcc gagactctga
      481 aaagctatga cacccccttc acaatagaag aggacacatc ctccaacgca ggcgtacaga
      541 ataccatttg tatctcttca gattttcatc aagatcagcc tttgtgcgct gtttctgcga
      601 ctgcattgat ttcctccctc ttttctccgg ctttaaataa gcagcgcttt ccttcccatc
      661 aagttccgtt ttcagcagct gggggatgct gatggacgca tgaatgtaca ataggcaccg
      721 ttcacggctg gtgtcgaccc atcggatgca cagaccgaag ttgcgatcct cgctttgcga
      781 accattttct tcttctttgt atgtagcctc aatgcgccgc tggcagttgt gatacgtggc
      841 cgctgttcag tattctgata cgcccacagc atcttcaccg ccaagcacca ccctgtgatg
      901 catgaacgcc tgcgtcatcg ctcagtacac aaccatgatg ggtatagatg gctggcatcg
      961 acgcgctcct ccgttcatgc gactgctacc acacactacg atcatggagt tcttctgggc
     1021 aaactgctat acgtggacgg tgcccgctat acgcgccagc gtgcgctgtt ccacatgatg
     1081 gaagatttcc cgaaagatat ggtgactatg ataaaacatg ttcctgaagg aatatcgaga
     1141 ctcagggaca aatctagatt tttcgatccc actacgctcg cttcgtgcaa agcggtgaag
     1201 cgctttccat tggtagcgat ccctgcggta agtaaaatgc gattcgaaca ccctttccca
     1261 tacagtcaga acacaagtga ctccactagc ccggtgaact cggccggtca gccaaatcct
     1321 ccacccggaa ggttcgcacc gtcactgcag cgagcgcagt ccaagcctct aggcgcggta
     1381 ggcgtgcagg atgcgcgtcc aattcggcaa gatgcgctgc cggcatgccc gcccatgtgt
     1441 cggacccatt ccgtgcaagc gaggcacgtc gagcgatttg gggcgcgtgc ataggcccgc
     1501 gcacgatgaa cgatctggtt gcatgcgtac acaaacagga cttttctgac catgatgtcc
     1561 ctattcggac atgacgcatc gcgcacttcc gcaacacctc gttgctgggc gcagccggcc
     1621 gcggcacctc gcgagcacgc cggcctcggc agcgcgagcg cattagcgag atccccgacg
     1681 acggacgtgg gtcgagattc gatttcggag gccgcacgac gcaaaaaggt cattcgagtt
     1741 tgtgtctgcg gactctgaac gttcctcgta aagcacttct gatcatatga acgcgacgta
     1801 cgctttcgtg tcgacgatcg gcgtgggctg cggctcgtac tggtcgggca cgtgcctgtg
     1861 ccgctcgtcg tcgcgcgagc gcccgaacgc gccgaagctg tcgtcgcgct ggccgcagcg
     1921 cggcgcgctg ctgtgctcgg gcgtggagca ggtgcagccg gtgccgggct tccgcgactc
     1981 gacggcgtcg aacgcgaaca cgttcccgaa gtcgggctcg gagtacacgg cggcgggatc
     2041 cggcagcaga tctggcagcg gcagcgtgtc gaagggcgag gagctgttca cgggcgtggt
     2101 gccgatcctg gtggagctgg acggcgacgt gaacggccac aagttctcgg tgtcgggcga
     2161 gggcgagggc gacgcgacgt acggcaagct gacgctgaag ctgatctgca cgacgggcaa
     2221 gctgccggtg ccgtggccga cgctggtgac gacgctgggc tacggcctgc agtgcttcgc
     2281 gcgctacccg gaccacatga agcagcacga cttcttcaag tcggcgatgc cggagggcta
     2341 cgtgcaggag cgcacgatct tcttcaagga cgacggcaac tacaagacgc gcgcggaggt
     2401 gaagttcgag ggcgacacgc tggtgaaccg catcgagctg aagggcatcg acttcaagga
     2461 ggacggcaac atcctgggcc acaagctgga gtacaactac aactcgcaca acgtgtacat
     2521 cacggcggac aagcagaaga acggcatcaa ggcgaacttc aagatccgcc acaacatcga
     2581 ggacggcggc gtgcagctgg cggaccacta ccagcagaac acgccgatcg gcgacggccc
     2641 ggtgctgctg ccggacaacc actacctgtc gtaccagtcg aagctgtcga aggacccgaa
     2701 cgagaagcgc gaccacatgg tgctgctgga gttcgtgacg gcggcgggca tcacgctggg
     2761 catggacgag ctgtacaagg gcagcggcag cgatatcgaa ttctggtcgc acccgcagtt
     2821 cgagaagtaa gatcgttcaa acatttggca ataaagtttc ttaagattga atcctgttgc
     2881 cggtcttgcg atgattatcc tataatttct gttgaattac gttaagcatg taataattaa
     2941 catgtaatgc atgacgttat ttatgagatg ggtttttatg attagagtcc cgcaattata
     3001 catttaatac gcgatagaaa acaaaatata gcgcgcaaac taggataaat tatcgcgcgc
     3061 ggtgtcatct atgttactag atcactagta cgcgtcgacg agaacgtata aggagtgcgc
     3121 acggcgtttt gttacaatac cgatagatga gtttcgaaca tcgcattcac accatgagcg
     3181 ggggcgcacg ctccagagag tggagatgga aaagtgccag cggagccctg aggatgcaaa
     3241 aaagtacgga ccgctgacgg aagggcaaat ggaaaggagg gcgaaacttc gagggctact
     3301 tgcattagta agtacaacca acgatggtaa gaaacgtatg gagtttgcga accgagactt
     3361 taacgctgcc atcaatatca ggagatgtgc ggtgctggag acgaggcctc cagagtgaac
     3421 aagaaggtac ttttttggac aaccttctaa ggtcgaacta tatgagataa aattggaaga
     3481 agtagttggt ggccggtcca aaaagacggg gaggcgtctg cacatcagtt ggagacgttt
     3541 tgtccaaggc gcgccgatcg ccactactgt acacggccgg cgagaacgtg gcgagaatac
     3601 gcaagcgagc tcgccggctg cgctcgctgc accaccgtct tttgactcac aacttcgcga
     3661 tctctttgtt ctctgtgttt cttcgttcgt tgacccctag gatgttcgtg caaacgtcgt
     3721 tcttcggcac gggcgtgaag gcgtcggcga agtcggcgga gtcgcagcgc tgcctggcgc
     3781 actcgtcgtg gtcggtgcgc atgacgggct acgacatgaa cggctcgtcg gcgggcaacc
     3841 tgggcccgcg ccgcatcaag tcgtcgggcg tggcgaacga caagcttaac ttcaacaaga
     3901 tcgacctgga caactggaag cgcaaggaaa tcttcaacca ctacctgaac cagcagacga
     3961 cgttctcgat cacgacggag atcgacatct cggtgctgta ccgcaacatc aagcaggagg
     4021 gctacaagtt ctacccggcg ttcatcttcc tggtgacgcg cgtgatcaac tcgaacacgg
     4081 cgttccgcac gggctacaac tcggacggcg agctgggcta ctgggacaag ctggagccgc
     4141 tgtacacgat cttcgacggc gtgagcaaga cgttctcggg catctggacg ccggtgaaga
     4201 acgacttcaa ggagttctac gacctgtacc tgtcggacgt ggagaagtac aacggctcgg
     4261 gcaagctgtt cccaaagacg ccgatcccgg agaatgcgtt ctcgctgtcg atcatcccgt
     4321 ggacctcgtt cacgggcttc aacctgaaca tcaacaacaa ctcgaactac ctgctgccga
     4381 tcatcacggc gggcaagttc atcaacaagg gcaactcgat ctacctgccg ctgtcgctgc
     4441 aggtgcacca ctcggtgtgc gacggctacc acgcgggcct gttcatgaac tcgatccagg
     4501 agctgtcgga ccgcccgaac gactggctgc tgctcgagga ctacaaggac gacgacgaca
     4561 agtaaactag ctatttatct ggtacatatc attcataagc acatgttttt gcgttgaaac
     4621 ccggtaaaac actcatgacg ttttgtgttg aattgcaacc agcacgttat cgaccagctc
     4681 tcgaacaaaa catcgcttta tacgggagaa gttgctgcgg tattgaccag agcgtacgaa
     4741 aacttgtgca ggcaaaaagt gtgagtctct gcgagcatat ccagtgcgag gtatcaggct
     4801 gtagctggat accgctttcg ttgatgtcca caaagtgagg aagatttgta tttcgaattg
     4861 aatcgattac ttcatgagac aatttcaatc gaatttcaac attggcgtgt gaagcactcg
     4921 tcaagggacg cagtggagtt tctttctcgt caataaaatg ctaaccatcg atgcgcccgg
     4981 tgttcacttt gaaacggaaa gatctaggac tagaaagaag cgtagttgaa gcatgctgca
     5041 cgtaaggaat cgagaagagt agatgcttga acgtataaac tggataaagg tatcttttat
     5101 ttttatcaaa ccttcttgaa gaatgtcgtg aatcaaatgc attcctgcga tgtatcgaat
     5161 accagcgcga aaaagaatcg aaagcgccac tccagaaagt ctcctgaaaa tcctgaaact
     5221 ctactcatga gtccgtgaaa ccgtattcgt gcaatttaaa tttcgatgat gtgtatcaag
     5281 aaaatttagc acattttctc aagccaggca cagagcgagc agttcggtgt tccatattag
     5341 tctgacgtca tcggatcccg ggcccgtcga ctgcagaggc ctgcatgcaa gcttggtgta
     5401 atcatggtca tagctgtttc ctgtgtgaaa ttgttatccg ctcacaattc cacacaacat
     5461 acgagccgga agcataaagt gtaaagcctg gggtgcctaa tgagtgagct aactcacatt
     5521 aattgcgttg cgctcactgc ccgctttcca gtcgggaaac ctgtcgtgcc agctgcatta
     5581 atgaatcggc caacgcgcgg ggagaggcgg tttgcgtatt gggcgctctt ccgcttcctc
     5641 gctcactgac tcgctgcgct cggtcgttcg gctgcggcga gcggtatcag ctcactcaaa
     5701 ggcggtaata cggttatcca cagaatcagg ggataacgca ggaaagaaca tgtgagcaaa
     5761 aggccagcaa aaggccagga accgtaaaaa ggccgcgttg ctggcgtttt tccataggct
     5821 ccgcccccct gacgagcatc acaaaaatcg acgctcaagt cagaggtggc gaaacccgac
     5881 aggactataa agataccagg cgtttccccc tggaagctcc ctcgtgcgct ctcctgttcc
     5941 gaccctgccg cttaccggat acctgtccgc ctttctccct tcgggaagcg tggcgctttc
     6001 tcatagctca cgctgtaggt atctcagttc ggtgtaggtc gttcgctcca agctgggctg
     6061 tgtgcacgaa ccccccgttc agcccgaccg ctgcgcctta tccggtaact atcgtcttga
     6121 gtccaacccg gtaagacacg acttatcgcc actggcagca gccactggta acaggattag
     6181 cagagcgagg tatgtaggcg gtgctacaga gttcttgaag tggtggccta actacggcta
     6241 cactagaaga acagtatttg gtatctgcgc tctgctgaag ccagttacct tcggaaaaag
     6301 agttggtagc tcttgatccg gcaaacaaac caccgctggt agcggtggtt tttttgtttg
     6361 caagcagcag attacgcgca gaaaaaaagg atctcaagaa gatcctttga tcttttctac
     6421 ggggtctgac gctcagtgga acgaaaactc acgttaaggg attttggtca tgagattatc
     6481 aaaaaggatc ttcacctaga tccttttaaa ttaaaaatga agttttaaat caagcccaat
     6541 ctgaataatg ttacaaccaa ttaaccaatt ctgattagaa aaactcatcg agcatcaaat
     6601 gaaactgcaa tttattcata tcaggattat caataccata tttttgaaaa agccgtttct
     6661 gtaatgaagg agaaaactca ccgaggcagt tccataggat ggcaagatcc tggtatcggt
     6721 ctgcgattcc gactcgtcca acatcaatac aacctattaa tttcccctcg tcaaaaataa
     6781 ggttatcaag tgagaaatca ccatgagtga cgactgaatc cggtgagaat ggcaaaagtt
     6841 tatgcatttc tttccagact tgttcaacag gccagccatt acgctcgtca tcaaaatcac
     6901 tcgcatcaac caaaccgtta ttcattcgtg attgcgcctg agcgagacga aatacgcgat
     6961 cgctgttaaa aggacaatta caaacaggaa tcgaatgcaa ccggcgcagg aacactgcca
     7021 gcgcatcaac aatattttca cctgaatcag gatattcttc taatacctgg aatgctgttt
     7081 ttccggggat cgcagtggtg agtaaccatg catcatcagg agtacggata aaatgcttga
     7141 tggtcggaag aggcataaat tccgtcagcc agtttagtct gaccatctca tctgtaacat
     7201 cattggcaac gctacctttg ccatgtttca gaaacaactc tggcgcatcg ggcttcccat
     7261 acaagcgata gattgtcgca cctgattgcc cgacattatc gcgagcccat ttatacccat
     7321 ataaatcagc atccatgttg gaatttaatc gcggcctcga cgtttcccgt tgaatatggc
     7381 tcataacacc ccttgtatta ctgtttatgt aagcagacag ttttattgtt catgatgata
     7441 tatttttatc ttgtgcaatg taacatcaga gattttgaga cacgggccag agctgca
//
LOCUS       NL016                   7380 bp    DNA     circular SYN 18-DEC-2023
DEFINITION  pUC57-Kan-CMP122-CMP123.
ACCESSION   .
VERSION     .
KEYWORDS    .
SOURCE      synthetic DNA construct
  ORGANISM  synthetic DNA construct
REFERENCE   1  (bases 1 to 7380)
  AUTHORS   .
  TITLE     Direct Submission
  JOURNAL   Exported Jan 8, 2026 from SnapGene 8.0.3
            https://www.snapgene.com
FEATURES             Location/Qualifiers
     source          1..7380
                     /mol_type="other DNA"
                     /organism="synthetic DNA construct"
     misc_feature    435..1061
                     /label=CMP122-CMP123-HR-L
                     /note="color: #55aa00; direction: RIGHT"
     promoter        1062..1561
                     /label=pCPCC
                     /note="color: #00ff00; direction: RIGHT"
     CDS             1565..1567
                     /codon_start=1
                     /product="Start site
                     "
                     /label=Start site
                     /note="color: #ff0000"
                     /translation="M"
     CDS             1568..1813
                     /codon_start=1
                     /product="DNA Gyrase B transit peptide Optimized 
                     "
                     /label=CTP CMH166C
                     /note="color: #c54183"
                     /translation="NATYAFVSTIGVGCGSYWSGTCLCRSSSRERPNAPKLSSRWPQRG
                     ALLCSGVEQVQPVPGFRDSTASNANTFPKSGSEYTAA"
     CDS             1820..1825
                     /codon_start=1
                     /label=GS
                     /note="color: #993366"
                     /translation="GS"
     CDS             1832..1843
                     /codon_start=1
                     /label=GSGS-Linker
                     /note="color: #993366"
                     /translation="GSGS"
     CDS             1844..2557
                     /codon_start=1
                     /product="yellow fluorescent protein published in 2006, 
                     derived from Aequorea victoria. "
                     /label=mVenus optimized
                     /note="MVenus YFP back translated and optimized with RE 
                     restrictions and cm codon table 19cds"
                     /note="color: #ffff00"
                     /translation="VSKGEELFTGVVPILVELDGDVNGHKFSVSGEGEGDATYGKLTLK
                     LICTTGKLPVPWPTLVTTLGYGLQCFARYPDHMKQHDFFKSAMPEGYVQERTIFFKDDG
                     NYKTRAEVKFEGDTLVNRIELKGIDFKEDGNILGHKLEYNYNSHNVYITADKQKNGIKA
                     NFKIRHNIEDGGVQLADHYQQNTPIGDGPVLLPDNHYLSYQSKLSKDPNEKRDHMVLLE
                     FVTAAGITLGMDELYK"
     CDS             2558..2569
                     /codon_start=1
                     /label=GSGS-linker
                     /note="color: #993366"
                     /translation="GSGS"
     CDS             2582..2605
                     /codon_start=1
                     /product="peptide that binds Strep-Tactin(R), an engineered
                     form of streptavidin"
                     /label=Strep-Tag II
                     /note="color: #cc99b2"
                     /translation="WSHPQFEK"
     terminator      2609..2861
                     /label=NOS terminator
                     /note="nopaline synthase terminator and poly(A) signal"
                     /note="color: #ffffff"
     promoter        2874..3473
                     /label=pAPCC
                     /note="color: #339966; direction: RIGHT"
     CDS             3480..3482
                     /codon_start=1
                     /product="Start site"
                     /label=Start site
                     /note="color: #ff0000"
                     /translation="M"
     CDS             3483..3659
                     /codon_start=1
                     /product="chloroplastic transit peptide apcc optimized "
                     /label=CTP CMO250C
                     /note="color: #993366"
                     /translation="FVQTSFFGTGVKASAKSAESQRCLAHSSWSVRMTGYDMNGSSAGN
                     LGPRRIKSSGVAND"
     CDS             3666..4310
                     /codon_start=1
                     /product="chloramphenicol acetyltransferase CAT from S.a. 
                     optimized "
                     /label=CAT
                     /note="color: #00ffff"
                     /translation="NFNKIDLDNWKRKEIFNHYLNQQTTFSITTEIDISVLYRNIKQEG
                     YKFYPAFIFLVTRVINSNTAFRTGYNSDGELGYWDKLEPLYTIFDGVSKTFSGIWTPVK
                     NDFKEFYDLYLSDVEKYNGSGKLFPKTPIPENAFSLSIIPWTSFTGFNLNINNNSNYLL
                     PIITAGKFINKGNSIYLPLSLQVHHSVCDGYHAGLFMNSIQELSDRPNDWLL"
     CDS             4317..4340
                     /codon_start=1
                     /product="FLAG(R) epitope tag, followed by an enterokinase 
                     cleavage site"
                     /label=FLAG
                     /note="color: #cc99b2"
                     /translation="DYKDDDDK"
     3'UTR           4344..4540
                     /label=Beta tubulin 3'UTR
                     /note="Beta tubulin 3'UTR"
                     /note="color: #ff0000"
     misc_feature    complement(4541..5229)
                     /label=CMP122-CMP123-HR-R
                     /note="color: #55aa00; direction: LEFT"
     primer_bind     complement(5290..5306)
                     /label=M13 rev
                     /note="common sequencing primer, one of multiple similar 
                     variants"
                     /note="color: #a020f0; direction: LEFT"
     protein_bind    5314..5330
                     /label=lac operator
                     /bound_moiety="lac repressor encoded by lacI"
                     /note="The lac repressor binds to the lac operator to 
                     inhibit transcription in E. coli. This inhibition can be 
                     relieved by adding lactose or 
                     isopropyl-beta-D-thiogalactopyranoside (IPTG)."
                     /note="color: #31849b"
     promoter        complement(join(5338..5344,5345..5362,5363..5368))
                     /label=lac promoter
                     /note="promoter for the E. coli lac operon"
                     /note="This reverse directional feature has 3 segments:
                        1: 5338 .. 5344 / #ffffff / -10
                        2: 5345 .. 5362 / #ffffff
                        3: 5363 .. 5368 / #ffffff / -35"
     protein_bind    5383..5404
                     /label=CAP binding site
                     /bound_moiety="E. coli catabolite activator protein"
                     /note="CAP binding activates transcription in the presence 
                     of cAMP."
                     /note="color: #31849b"
     rep_origin      complement(5674..6302)
                     /direction=LEFT
                     /label=ColE1 origin
                     /note="color: #4682b4"
     misc_feature    complement(5677..6291)
                     /label=rep\(pMB1)
                     /note="vntifkey=""21"" - label=rep(pMB1) - 
                     ApEinfo_fwdcolor=#ff0000 - ApEinfo_revcolor=#ff0000 - 
                     ApEinfo_graphicformat=arrow_data {{0 1 2 0 0 -1} {} 0} - 
                     width 5 offset 0 -"
                     /note="2050..2664"
                     /note="color: #dc143c; direction: LEFT"
     CDS             complement(6458..7267)
                     /codon_start=1
                     /gene="aph(3')-Ia"
                     /product="aminoglycoside phosphotransferase"
                     /label=KanR
                     /note="confers resistance to kanamycin in bacteria or G418 
                     (Geneticin(R)) in eukaryotes"
                     /note="color: #ccffcc"
                     /translation="MSHIQRETSRPRLNSNMDADLYGYKWARDNVGQSGATIYRLYGKP
                     DAPELFLKHGKGSVANDVTDEMVRLNWLTEFMPLPTIKHFIRTPDDAWLLTTAIPGKTA
                     FQVLEEYPDSGENIVDALAVFLRRLHSIPVCNCPFNSDRVFRLAQAQSRMNNGLVDASD
                     FDDERNGWPVEQVWKEMHKLLPFSPDSVVTHGDFSLDNLIFDEGKLIGCIDVGRVGIAD
                     RYQDLAILWNCLGEFSPSLQKRLFQKYGIDNPDMNKLQFHLMLDEFF"
ORIGIN
        1 tcgcgcgttt cggtgatgac ggtgaaaacc tctgacacat gcagctcccg gagacggtca
       61 cagcttgtct gtaagcggat gccgggagca gacaagcccg tcagggcgcg tcagcgggtg
      121 ttggcgggtg tcggggctgg cttaactatg cggcatcaga gcagattgta ctgagagtgc
      181 accatatgcg gtgtgaaata ccgcacagat gcgtaaggag aaaataccgc atcaggcgcc
      241 attcgccatt caggctgcgc aactgttggg aagggcgatc ggtgcgggcc tcttcgctat
      301 tacgccagct ggcgaaaggg ggatgtgctg caaggcgatt aagttgggta acgccagggt
      361 tttcccagtc acgacgttgt aaaacgacgg ccagagaatt cgagctcggt acctcgcgaa
      421 tacatctaga tgacgtcgaa tgcttcatag ttgctcacag agactggctc cttgttcgct
      481 tttttcttta tttttctggt tcacatggat gtactggctg cattcgattt caggttttgt
      541 tcccgcggga cctggacgca cgctgtgaac ggtggcactg aaaatcgcct tttctatgga
      601 tgcatctacg gttcctcaag taatacgttg tcagcttctc tgcctccagc atgtccgcag
      661 accgaaacgc acagtttcat ttcctctcat gaacaaacag atgcgcaaca gcgcgattca
      721 gttctagtga acgcactgga gaacgtcaag tcgtaaaaca gtttttcgat taacggtgtc
      781 acggatgcga ctgactcgtc tataaatcac agagcgccag atgcggcgta tggctacaga
      841 aaagtcgcct tcgactggac tgaaccagcg agcataggca ggcacaacgc gcagctcaac
      901 cccaggatca gcagcatatt ccaggtcagg tattgaatga tggaattcgg cgctgtctat
      961 aagcaaaaac agaagcatct ggaaaggaga agctacgaat tgtgcatcga cgaaagatgc
     1021 gtcgctgaac aatcctgctg atattgcgat ttgtgagcgc ccactagccc ggtgaactcg
     1081 gccggtcagc caaatcctcc acccggaagg ttcgcaccgt cactgcagcg agcgcagtcc
     1141 aagcctctag gcgcggtagg cgtgcaggat gcgcgtccaa ttcggcaaga tgcgctgccg
     1201 gcatgcccgc ccatgtgtcg gacccattcc gtgcaagcga ggcacgtcga gcgatttggg
     1261 gcgcgtgcat aggcccgcgc acgatgaacg atctggttgc atgcgtacac aaacaggact
     1321 tttctgacca tgatgtccct attcggacat gacgcatcgc gcacttccgc aacacctcgt
     1381 tgctgggcgc agccggccgc ggcacctcgc gagcacgccg gcctcggcag cgcgagcgca
     1441 ttagcgagat ccccgacgac ggacgtgggt cgagattcga tttcggaggc cgcacgacgc
     1501 aaaaaggtca ttcgagtttg tgtctgcgga ctctgaacgt tcctcgtaaa gcacttctga
     1561 tcatatgaac gcgacgtacg ctttcgtgtc gacgatcggc gtgggctgcg gctcgtactg
     1621 gtcgggcacg tgcctgtgcc gctcgtcgtc gcgcgagcgc ccgaacgcgc cgaagctgtc
     1681 gtcgcgctgg ccgcagcgcg gcgcgctgct gtgctcgggc gtggagcagg tgcagccggt
     1741 gccgggcttc cgcgactcga cggcgtcgaa cgcgaacacg ttcccgaagt cgggctcgga
     1801 gtacacggcg gcgggatccg gcagcagatc tggcagcggc agcgtgtcga agggcgagga
     1861 gctgttcacg ggcgtggtgc cgatcctggt ggagctggac ggcgacgtga acggccacaa
     1921 gttctcggtg tcgggcgagg gcgagggcga cgcgacgtac ggcaagctga cgctgaagct
     1981 gatctgcacg acgggcaagc tgccggtgcc gtggccgacg ctggtgacga cgctgggcta
     2041 cggcctgcag tgcttcgcgc gctacccgga ccacatgaag cagcacgact tcttcaagtc
     2101 ggcgatgccg gagggctacg tgcaggagcg cacgatcttc ttcaaggacg acggcaacta
     2161 caagacgcgc gcggaggtga agttcgaggg cgacacgctg gtgaaccgca tcgagctgaa
     2221 gggcatcgac ttcaaggagg acggcaacat cctgggccac aagctggagt acaactacaa
     2281 ctcgcacaac gtgtacatca cggcggacaa gcagaagaac ggcatcaagg cgaacttcaa
     2341 gatccgccac aacatcgagg acggcggcgt gcagctggcg gaccactacc agcagaacac
     2401 gccgatcggc gacggcccgg tgctgctgcc ggacaaccac tacctgtcgt accagtcgaa
     2461 gctgtcgaag gacccgaacg agaagcgcga ccacatggtg ctgctggagt tcgtgacggc
     2521 ggcgggcatc acgctgggca tggacgagct gtacaagggc agcggcagcg atatcgaatt
     2581 ctggtcgcac ccgcagttcg agaagtaaga tcgttcaaac atttggcaat aaagtttctt
     2641 aagattgaat cctgttgccg gtcttgcgat gattatccta taatttctgt tgaattacgt
     2701 taagcatgta ataattaaca tgtaatgcat gacgttattt atgagatggg tttttatgat
     2761 tagagtcccg caattataca tttaatacgc gatagaaaac aaaatatagc gcgcaaacta
     2821 ggataaatta tcgcgcgcgg tgtcatctat gttactagat cactagtacg cgtcgacgag
     2881 aacgtataag gagtgcgcac ggcgttttgt tacaataccg atagatgagt ttcgaacatc
     2941 gcattcacac catgagcggg ggcgcacgct ccagagagtg gagatggaaa agtgccagcg
     3001 gagccctgag gatgcaaaaa agtacggacc gctgacggaa gggcaaatgg aaaggagggc
     3061 gaaacttcga gggctacttg cattagtaag tacaaccaac gatggtaaga aacgtatgga
     3121 gtttgcgaac cgagacttta acgctgccat caatatcagg agatgtgcgg tgctggagac
     3181 gaggcctcca gagtgaacaa gaaggtactt ttttggacaa ccttctaagg tcgaactata
     3241 tgagataaaa ttggaagaag tagttggtgg ccggtccaaa aagacgggga ggcgtctgca
     3301 catcagttgg agacgttttg tccaaggcgc gccgatcgcc actactgtac acggccggcg
     3361 agaacgtggc gagaatacgc aagcgagctc gccggctgcg ctcgctgcac caccgtcttt
     3421 tgactcacaa cttcgcgatc tctttgttct ctgtgtttct tcgttcgttg acccctagga
     3481 tgttcgtgca aacgtcgttc ttcggcacgg gcgtgaaggc gtcggcgaag tcggcggagt
     3541 cgcagcgctg cctggcgcac tcgtcgtggt cggtgcgcat gacgggctac gacatgaacg
     3601 gctcgtcggc gggcaacctg ggcccgcgcc gcatcaagtc gtcgggcgtg gcgaacgaca
     3661 agcttaactt caacaagatc gacctggaca actggaagcg caaggaaatc ttcaaccact
     3721 acctgaacca gcagacgacg ttctcgatca cgacggagat cgacatctcg gtgctgtacc
     3781 gcaacatcaa gcaggagggc tacaagttct acccggcgtt catcttcctg gtgacgcgcg
     3841 tgatcaactc gaacacggcg ttccgcacgg gctacaactc ggacggcgag ctgggctact
     3901 gggacaagct ggagccgctg tacacgatct tcgacggcgt gagcaagacg ttctcgggca
     3961 tctggacgcc ggtgaagaac gacttcaagg agttctacga cctgtacctg tcggacgtgg
     4021 agaagtacaa cggctcgggc aagctgttcc caaagacgcc gatcccggag aatgcgttct
     4081 cgctgtcgat catcccgtgg acctcgttca cgggcttcaa cctgaacatc aacaacaact
     4141 cgaactacct gctgccgatc atcacggcgg gcaagttcat caacaagggc aactcgatct
     4201 acctgccgct gtcgctgcag gtgcaccact cggtgtgcga cggctaccac gcgggcctgt
     4261 tcatgaactc gatccaggag ctgtcggacc gcccgaacga ctggctgctg ctcgaggact
     4321 acaaggacga cgacgacaag taaactagct atttatctgg tacatatcat tcataagcac
     4381 atgtttttgc gttgaaaccc ggtaaaacac tcatgacgtt ttgtgttgaa ttgcaaccag
     4441 cacgttatcg accagctctc gaacaaaaca tcgctttata cgggagaagt tgctgcggta
     4501 ttgaccagag cgtacgaaaa cttgtgcagg caaaaagtgt catatgcatc aatcacagcg
     4561 agagctggtg ttggcgcttt ggtcgctttc atgcgaaaca agagcagttt gcctgctttg
     4621 gggtacccac ataccagtat attgtttctt ccggataccg tctcatcgat tgacacgatg
     4681 acgtgcatct cttgtgacga acgtttgcgt ttcagaacga aatccatagc cttgtccagc
     4741 acgtgacagt ctaccgcaga cgcacaccgg actctttggg taagcgtgcc tcttcatcgc
     4801 cgttcggggc agcggtatgc taaaatcaga ttctgtggct tttttgatag aatttcttag
     4861 agaacgtatg gaatcggatg cattgacgat gggaatggtg aataaatagg ctctcggaag
     4921 ttctgtagat ggggcatgat cttcaggata cggagcaaga taagcgtcgt tcatggacat
     4981 gcggactgca gaacgaatag cttgtacaag taaggtagtt tttcgcaagc gatcattgcc
     5041 agcagaactt ctttccatga tctgcttcga atccagcgaa tatattcctc tcataataca
     5101 gctttttgaa aaacaagcaa aaccaaaaaa ggcaagctga tgcaggttct caagaattca
     5161 ctgcttggtg aagtaacgag caatgcatca acgctgccgc tcgcttggat tgcgtccctg
     5221 cgcgtagacg tcatcggatc ccgggcccgt cgactgcaga ggcctgcatg caagcttggt
     5281 gtaatcatgg tcatagctgt ttcctgtgtg aaattgttat ccgctcacaa ttccacacaa
     5341 catacgagcc ggaagcataa agtgtaaagc ctggggtgcc taatgagtga gctaactcac
     5401 attaattgcg ttgcgctcac tgcccgcttt ccagtcggga aacctgtcgt gccagctgca
     5461 ttaatgaatc ggccaacgcg cggggagagg cggtttgcgt attgggcgct cttccgcttc
     5521 ctcgctcact gactcgctgc gctcggtcgt tcggctgcgg cgagcggtat cagctcactc
     5581 aaaggcggta atacggttat ccacagaatc aggggataac gcaggaaaga acatgtgagc
     5641 aaaaggccag caaaaggcca ggaaccgtaa aaaggccgcg ttgctggcgt ttttccatag
     5701 gctccgcccc cctgacgagc atcacaaaaa tcgacgctca agtcagaggt ggcgaaaccc
     5761 gacaggacta taaagatacc aggcgtttcc ccctggaagc tccctcgtgc gctctcctgt
     5821 tccgaccctg ccgcttaccg gatacctgtc cgcctttctc ccttcgggaa gcgtggcgct
     5881 ttctcatagc tcacgctgta ggtatctcag ttcggtgtag gtcgttcgct ccaagctggg
     5941 ctgtgtgcac gaaccccccg ttcagcccga ccgctgcgcc ttatccggta actatcgtct
     6001 tgagtccaac ccggtaagac acgacttatc gccactggca gcagccactg gtaacaggat
     6061 tagcagagcg aggtatgtag gcggtgctac agagttcttg aagtggtggc ctaactacgg
     6121 ctacactaga agaacagtat ttggtatctg cgctctgctg aagccagtta ccttcggaaa
     6181 aagagttggt agctcttgat ccggcaaaca aaccaccgct ggtagcggtg gtttttttgt
     6241 ttgcaagcag cagattacgc gcagaaaaaa aggatctcaa gaagatcctt tgatcttttc
     6301 tacggggtct gacgctcagt ggaacgaaaa ctcacgttaa gggattttgg tcatgagatt
     6361 atcaaaaagg atcttcacct agatcctttt aaattaaaaa tgaagtttta aatcaagccc
     6421 aatctgaata atgttacaac caattaacca attctgatta gaaaaactca tcgagcatca
     6481 aatgaaactg caatttattc atatcaggat tatcaatacc atatttttga aaaagccgtt
     6541 tctgtaatga aggagaaaac tcaccgaggc agttccatag gatggcaaga tcctggtatc
     6601 ggtctgcgat tccgactcgt ccaacatcaa tacaacctat taatttcccc tcgtcaaaaa
     6661 taaggttatc aagtgagaaa tcaccatgag tgacgactga atccggtgag aatggcaaaa
     6721 gtttatgcat ttctttccag acttgttcaa caggccagcc attacgctcg tcatcaaaat
     6781 cactcgcatc aaccaaaccg ttattcattc gtgattgcgc ctgagcgaga cgaaatacgc
     6841 gatcgctgtt aaaaggacaa ttacaaacag gaatcgaatg caaccggcgc aggaacactg
     6901 ccagcgcatc aacaatattt tcacctgaat caggatattc ttctaatacc tggaatgctg
     6961 tttttccggg gatcgcagtg gtgagtaacc atgcatcatc aggagtacgg ataaaatgct
     7021 tgatggtcgg aagaggcata aattccgtca gccagtttag tctgaccatc tcatctgtaa
     7081 catcattggc aacgctacct ttgccatgtt tcagaaacaa ctctggcgca tcgggcttcc
     7141 catacaagcg atagattgtc gcacctgatt gcccgacatt atcgcgagcc catttatacc
     7201 catataaatc agcatccatg ttggaattta atcgcggcct cgacgtttcc cgttgaatat
     7261 ggctcataac accccttgta ttactgttta tgtaagcaga cagttttatt gttcatgatg
     7321 atatattttt atcttgtgca atgtaacatc agagattttg agacacgggc cagagctgca
//
LOCUS       NL017                   7276 bp    DNA     circular SYN 18-DEC-2023
DEFINITION  pUC57-Kan-CMN318-CMN319.
ACCESSION   .
VERSION     .
KEYWORDS    .
SOURCE      synthetic DNA construct
  ORGANISM  synthetic DNA construct
REFERENCE   1  (bases 1 to 7276)
  AUTHORS   .
  TITLE     Direct Submission
  JOURNAL   Exported Jan 8, 2026 from SnapGene 8.0.3
            https://www.snapgene.com
FEATURES             Location/Qualifiers
     source          1..7276
                     /mol_type="other DNA"
                     /organism="synthetic DNA construct"
     misc_feature    435..1056
                     /label=CMN318-CMN319-HR-L
                     /note="color: #55aa00; direction: RIGHT"
     promoter        1057..1556
                     /label=pCPCC
                     /note="color: #00ff00; direction: RIGHT"
     CDS             1560..1562
                     /codon_start=1
                     /product="Start site
                     "
                     /label=Start site
                     /note="color: #ff0000"
                     /translation="M"
     CDS             1563..1808
                     /codon_start=1
                     /product="DNA Gyrase B transit peptide Optimized 
                     "
                     /label=CTP CMH166C
                     /note="color: #c54183"
                     /translation="NATYAFVSTIGVGCGSYWSGTCLCRSSSRERPNAPKLSSRWPQRG
                     ALLCSGVEQVQPVPGFRDSTASNANTFPKSGSEYTAA"
     CDS             1815..1820
                     /codon_start=1
                     /label=GS
                     /note="color: #993366"
                     /translation="GS"
     CDS             1827..1838
                     /codon_start=1
                     /label=GSGS-Linker
                     /note="color: #993366"
                     /translation="GSGS"
     CDS             1839..2552
                     /codon_start=1
                     /product="yellow fluorescent protein published in 2006, 
                     derived from Aequorea victoria. "
                     /label=mVenus optimized
                     /note="MVenus YFP back translated and optimized with RE 
                     restrictions and cm codon table 19cds"
                     /note="color: #ffff00"
                     /translation="VSKGEELFTGVVPILVELDGDVNGHKFSVSGEGEGDATYGKLTLK
                     LICTTGKLPVPWPTLVTTLGYGLQCFARYPDHMKQHDFFKSAMPEGYVQERTIFFKDDG
                     NYKTRAEVKFEGDTLVNRIELKGIDFKEDGNILGHKLEYNYNSHNVYITADKQKNGIKA
                     NFKIRHNIEDGGVQLADHYQQNTPIGDGPVLLPDNHYLSYQSKLSKDPNEKRDHMVLLE
                     FVTAAGITLGMDELYK"
     CDS             2553..2564
                     /codon_start=1
                     /label=GSGS-linker
                     /note="color: #993366"
                     /translation="GSGS"
     CDS             2577..2600
                     /codon_start=1
                     /product="peptide that binds Strep-Tactin(R), an engineered
                     form of streptavidin"
                     /label=Strep-Tag II
                     /note="color: #cc99b2"
                     /translation="WSHPQFEK"
     terminator      2604..2856
                     /label=NOS terminator
                     /note="nopaline synthase terminator and poly(A) signal"
                     /note="color: #ffffff"
     promoter        2869..3468
                     /label=pAPCC
                     /note="color: #339966; direction: RIGHT"
     CDS             3475..3477
                     /codon_start=1
                     /product="Start site"
                     /label=Start site
                     /note="color: #ff0000"
                     /translation="M"
     CDS             3478..3654
                     /codon_start=1
                     /product="chloroplastic transit peptide apcc optimized "
                     /label=CTP CMO250C
                     /note="color: #993366"
                     /translation="FVQTSFFGTGVKASAKSAESQRCLAHSSWSVRMTGYDMNGSSAGN
                     LGPRRIKSSGVAND"
     CDS             3661..4305
                     /codon_start=1
                     /product="chloramphenicol acetyltransferase CAT from S.a. 
                     optimized "
                     /label=CAT
                     /note="color: #00ffff"
                     /translation="NFNKIDLDNWKRKEIFNHYLNQQTTFSITTEIDISVLYRNIKQEG
                     YKFYPAFIFLVTRVINSNTAFRTGYNSDGELGYWDKLEPLYTIFDGVSKTFSGIWTPVK
                     NDFKEFYDLYLSDVEKYNGSGKLFPKTPIPENAFSLSIIPWTSFTGFNLNINNNSNYLL
                     PIITAGKFINKGNSIYLPLSLQVHHSVCDGYHAGLFMNSIQELSDRPNDWLL"
     CDS             4312..4335
                     /codon_start=1
                     /product="FLAG(R) epitope tag, followed by an enterokinase 
                     cleavage site"
                     /label=FLAG
                     /note="color: #cc99b2"
                     /translation="DYKDDDDK"
     3'UTR           4339..4535
                     /label=Beta tubulin 3'UTR
                     /note="Beta tubulin 3'UTR"
                     /note="color: #ff0000"
     misc_feature    complement(4536..5125)
                     /label=CMN318-CMN319-HR-R
                     /note="color: #55aa00; direction: LEFT"
     primer_bind     complement(5186..5202)
                     /label=M13 rev
                     /note="common sequencing primer, one of multiple similar 
                     variants"
                     /note="color: #a020f0; direction: LEFT"
     protein_bind    5210..5226
                     /label=lac operator
                     /bound_moiety="lac repressor encoded by lacI"
                     /note="The lac repressor binds to the lac operator to 
                     inhibit transcription in E. coli. This inhibition can be 
                     relieved by adding lactose or 
                     isopropyl-beta-D-thiogalactopyranoside (IPTG)."
                     /note="color: #31849b"
     promoter        complement(join(5234..5240,5241..5258,5259..5264))
                     /label=lac promoter
                     /note="promoter for the E. coli lac operon"
                     /note="This reverse directional feature has 3 segments:
                        1: 5234 .. 5240 / #ffffff / -10
                        2: 5241 .. 5258 / #ffffff
                        3: 5259 .. 5264 / #ffffff / -35"
     protein_bind    5279..5300
                     /label=CAP binding site
                     /bound_moiety="E. coli catabolite activator protein"
                     /note="CAP binding activates transcription in the presence 
                     of cAMP."
                     /note="color: #31849b"
     rep_origin      complement(5570..6198)
                     /direction=LEFT
                     /label=ColE1 origin
                     /note="color: #4682b4"
     misc_feature    complement(5573..6187)
                     /label=rep\(pMB1)
                     /note="vntifkey=""21"" - label=rep(pMB1) - 
                     ApEinfo_fwdcolor=#ff0000 - ApEinfo_revcolor=#ff0000 - 
                     ApEinfo_graphicformat=arrow_data {{0 1 2 0 0 -1} {} 0} - 
                     width 5 offset 0 -"
                     /note="2050..2664"
                     /note="color: #dc143c; direction: LEFT"
     CDS             complement(6354..7163)
                     /codon_start=1
                     /gene="aph(3')-Ia"
                     /product="aminoglycoside phosphotransferase"
                     /label=KanR
                     /note="confers resistance to kanamycin in bacteria or G418 
                     (Geneticin(R)) in eukaryotes"
                     /note="color: #ccffcc"
                     /translation="MSHIQRETSRPRLNSNMDADLYGYKWARDNVGQSGATIYRLYGKP
                     DAPELFLKHGKGSVANDVTDEMVRLNWLTEFMPLPTIKHFIRTPDDAWLLTTAIPGKTA
                     FQVLEEYPDSGENIVDALAVFLRRLHSIPVCNCPFNSDRVFRLAQAQSRMNNGLVDASD
                     FDDERNGWPVEQVWKEMHKLLPFSPDSVVTHGDFSLDNLIFDEGKLIGCIDVGRVGIAD
                     RYQDLAILWNCLGEFSPSLQKRLFQKYGIDNPDMNKLQFHLMLDEFF"
ORIGIN
        1 tcgcgcgttt cggtgatgac ggtgaaaacc tctgacacat gcagctcccg gagacggtca
       61 cagcttgtct gtaagcggat gccgggagca gacaagcccg tcagggcgcg tcagcgggtg
      121 ttggcgggtg tcggggctgg cttaactatg cggcatcaga gcagattgta ctgagagtgc
      181 accatatgcg gtgtgaaata ccgcacagat gcgtaaggag aaaataccgc atcaggcgcc
      241 attcgccatt caggctgcgc aactgttggg aagggcgatc ggtgcgggcc tcttcgctat
      301 tacgccagct ggcgaaaggg ggatgtgctg caaggcgatt aagttgggta acgccagggt
      361 tttcccagtc acgacgttgt aaaacgacgg ccagagaatt cgagctcggt acctcgcgaa
      421 tacatctaga tgacgtcagc gcgtacccga tagacgatcc agcttcacct gtgcgacata
      481 aaaatggaac actgaactgc tcgctctgtt caagcacctt gatcattttt ccgaacttgc
      541 taagatatgc gtacgcggga tgcaaagccc agcaataggg gcttaggaat gcatacgtag
      601 tttccggatt ctcgatcagg gtttcaaagt tgagtcatcg acgctttgcc tttggcattc
      661 gatgcgtcat cagaatgatg atgattctcg aagcacgtga acagggcttt gtaaagtaat
      721 cgacattatt gtccactgca tacgtacaag tattcaatct tctcatgccc tgatgtggaa
      781 catgcgcaaa tcacgattgc ttcgagtttt cgatttttct ggttcgaggc aagtcgtggg
      841 cgcagccatg cgtatcgttg cattgacgac gaaagaagaa acgtgatgtt gtcccgtaat
      901 gacttgttca tacgctcatg tcgaaatttc atgaaacatg tcacttcatt cgatgataga
      961 ctttgttaga aatacgaata ctctagtctc tgtggtcatc gacgaaactg cattcgatac
     1021 ctgcacaata cttctcatgg gatatgctcc cagaggcact agcccggtga actcggccgg
     1081 tcagccaaat cctccacccg gaaggttcgc accgtcactg cagcgagcgc agtccaagcc
     1141 tctaggcgcg gtaggcgtgc aggatgcgcg tccaattcgg caagatgcgc tgccggcatg
     1201 cccgcccatg tgtcggaccc attccgtgca agcgaggcac gtcgagcgat ttggggcgcg
     1261 tgcataggcc cgcgcacgat gaacgatctg gttgcatgcg tacacaaaca ggacttttct
     1321 gaccatgatg tccctattcg gacatgacgc atcgcgcact tccgcaacac ctcgttgctg
     1381 ggcgcagccg gccgcggcac ctcgcgagca cgccggcctc ggcagcgcga gcgcattagc
     1441 gagatccccg acgacggacg tgggtcgaga ttcgatttcg gaggccgcac gacgcaaaaa
     1501 ggtcattcga gtttgtgtct gcggactctg aacgttcctc gtaaagcact tctgatcata
     1561 tgaacgcgac gtacgctttc gtgtcgacga tcggcgtggg ctgcggctcg tactggtcgg
     1621 gcacgtgcct gtgccgctcg tcgtcgcgcg agcgcccgaa cgcgccgaag ctgtcgtcgc
     1681 gctggccgca gcgcggcgcg ctgctgtgct cgggcgtgga gcaggtgcag ccggtgccgg
     1741 gcttccgcga ctcgacggcg tcgaacgcga acacgttccc gaagtcgggc tcggagtaca
     1801 cggcggcggg atccggcagc agatctggca gcggcagcgt gtcgaagggc gaggagctgt
     1861 tcacgggcgt ggtgccgatc ctggtggagc tggacggcga cgtgaacggc cacaagttct
     1921 cggtgtcggg cgagggcgag ggcgacgcga cgtacggcaa gctgacgctg aagctgatct
     1981 gcacgacggg caagctgccg gtgccgtggc cgacgctggt gacgacgctg ggctacggcc
     2041 tgcagtgctt cgcgcgctac ccggaccaca tgaagcagca cgacttcttc aagtcggcga
     2101 tgccggaggg ctacgtgcag gagcgcacga tcttcttcaa ggacgacggc aactacaaga
     2161 cgcgcgcgga ggtgaagttc gagggcgaca cgctggtgaa ccgcatcgag ctgaagggca
     2221 tcgacttcaa ggaggacggc aacatcctgg gccacaagct ggagtacaac tacaactcgc
     2281 acaacgtgta catcacggcg gacaagcaga agaacggcat caaggcgaac ttcaagatcc
     2341 gccacaacat cgaggacggc ggcgtgcagc tggcggacca ctaccagcag aacacgccga
     2401 tcggcgacgg cccggtgctg ctgccggaca accactacct gtcgtaccag tcgaagctgt
     2461 cgaaggaccc gaacgagaag cgcgaccaca tggtgctgct ggagttcgtg acggcggcgg
     2521 gcatcacgct gggcatggac gagctgtaca agggcagcgg cagcgatatc gaattctggt
     2581 cgcacccgca gttcgagaag taagatcgtt caaacatttg gcaataaagt ttcttaagat
     2641 tgaatcctgt tgccggtctt gcgatgatta tcctataatt tctgttgaat tacgttaagc
     2701 atgtaataat taacatgtaa tgcatgacgt tatttatgag atgggttttt atgattagag
     2761 tcccgcaatt atacatttaa tacgcgatag aaaacaaaat atagcgcgca aactaggata
     2821 aattatcgcg cgcggtgtca tctatgttac tagatcacta gtacgcgtcg acgagaacgt
     2881 ataaggagtg cgcacggcgt tttgttacaa taccgataga tgagtttcga acatcgcatt
     2941 cacaccatga gcgggggcgc acgctccaga gagtggagat ggaaaagtgc cagcggagcc
     3001 ctgaggatgc aaaaaagtac ggaccgctga cggaagggca aatggaaagg agggcgaaac
     3061 ttcgagggct acttgcatta gtaagtacaa ccaacgatgg taagaaacgt atggagtttg
     3121 cgaaccgaga ctttaacgct gccatcaata tcaggagatg tgcggtgctg gagacgaggc
     3181 ctccagagtg aacaagaagg tacttttttg gacaaccttc taaggtcgaa ctatatgaga
     3241 taaaattgga agaagtagtt ggtggccggt ccaaaaagac ggggaggcgt ctgcacatca
     3301 gttggagacg ttttgtccaa ggcgcgccga tcgccactac tgtacacggc cggcgagaac
     3361 gtggcgagaa tacgcaagcg agctcgccgg ctgcgctcgc tgcaccaccg tcttttgact
     3421 cacaacttcg cgatctcttt gttctctgtg tttcttcgtt cgttgacccc taggatgttc
     3481 gtgcaaacgt cgttcttcgg cacgggcgtg aaggcgtcgg cgaagtcggc ggagtcgcag
     3541 cgctgcctgg cgcactcgtc gtggtcggtg cgcatgacgg gctacgacat gaacggctcg
     3601 tcggcgggca acctgggccc gcgccgcatc aagtcgtcgg gcgtggcgaa cgacaagctt
     3661 aacttcaaca agatcgacct ggacaactgg aagcgcaagg aaatcttcaa ccactacctg
     3721 aaccagcaga cgacgttctc gatcacgacg gagatcgaca tctcggtgct gtaccgcaac
     3781 atcaagcagg agggctacaa gttctacccg gcgttcatct tcctggtgac gcgcgtgatc
     3841 aactcgaaca cggcgttccg cacgggctac aactcggacg gcgagctggg ctactgggac
     3901 aagctggagc cgctgtacac gatcttcgac ggcgtgagca agacgttctc gggcatctgg
     3961 acgccggtga agaacgactt caaggagttc tacgacctgt acctgtcgga cgtggagaag
     4021 tacaacggct cgggcaagct gttcccaaag acgccgatcc cggagaatgc gttctcgctg
     4081 tcgatcatcc cgtggacctc gttcacgggc ttcaacctga acatcaacaa caactcgaac
     4141 tacctgctgc cgatcatcac ggcgggcaag ttcatcaaca agggcaactc gatctacctg
     4201 ccgctgtcgc tgcaggtgca ccactcggtg tgcgacggct accacgcggg cctgttcatg
     4261 aactcgatcc aggagctgtc ggaccgcccg aacgactggc tgctgctcga ggactacaag
     4321 gacgacgacg acaagtaaac tagctattta tctggtacat atcattcata agcacatgtt
     4381 tttgcgttga aacccggtaa aacactcatg acgttttgtg ttgaattgca accagcacgt
     4441 tatcgaccag ctctcgaaca aaacatcgct ttatacggga gaagttgctg cggtattgac
     4501 cagagcgtac gaaaacttgt gcaggcaaaa agtgtctcct atgtcatcag agtgcgccga
     4561 aaatccgctt gggatcggac ttatcctagt gaccgcttcc agtcgagagg gcgtcaccgg
     4621 tttgcacgaa gaaagcccag acggttcgcc aaccctcgac ttgatctcta gcccggattt
     4681 tcattctggt acatgtttca ctgtcgataa aatctggttc cgtcaatgcc ttatggaatg
     4741 ggaaagcacg ggctcgcgcg tgcgacggac agggtactcc tccgggggat cacgcagacg
     4801 acgactatat tcgcagtaca ttgcatcggg tgcttcgagc gagcagggca aagatggatg
     4861 tcgtctgtgc ccgtcgagtg caggtaccga gccgtgaagc aagtattggc gtaccatagg
     4921 ccggaccttg caggagtcat tgtgatgaac atacgtgaaa acctgacaac aatcaagtgt
     4981 cacctgaaca agaggcacac cgagctgttt acaacgacaa tgagcatcgc aagtgaggtg
     5041 tagatcgaaa cggcccccgc aatgcataga gtgatttgat aacagataga atcaggggaa
     5101 tcgggtcatc aatgccgtca tcgacgtcat cggatcccgg gcccgtcgac tgcagaggcc
     5161 tgcatgcaag cttggtgtaa tcatggtcat agctgtttcc tgtgtgaaat tgttatccgc
     5221 tcacaattcc acacaacata cgagccggaa gcataaagtg taaagcctgg ggtgcctaat
     5281 gagtgagcta actcacatta attgcgttgc gctcactgcc cgctttccag tcgggaaacc
     5341 tgtcgtgcca gctgcattaa tgaatcggcc aacgcgcggg gagaggcggt ttgcgtattg
     5401 ggcgctcttc cgcttcctcg ctcactgact cgctgcgctc ggtcgttcgg ctgcggcgag
     5461 cggtatcagc tcactcaaag gcggtaatac ggttatccac agaatcaggg gataacgcag
     5521 gaaagaacat gtgagcaaaa ggccagcaaa aggccaggaa ccgtaaaaag gccgcgttgc
     5581 tggcgttttt ccataggctc cgcccccctg acgagcatca caaaaatcga cgctcaagtc
     5641 agaggtggcg aaacccgaca ggactataaa gataccaggc gtttccccct ggaagctccc
     5701 tcgtgcgctc tcctgttccg accctgccgc ttaccggata cctgtccgcc tttctccctt
     5761 cgggaagcgt ggcgctttct catagctcac gctgtaggta tctcagttcg gtgtaggtcg
     5821 ttcgctccaa gctgggctgt gtgcacgaac cccccgttca gcccgaccgc tgcgccttat
     5881 ccggtaacta tcgtcttgag tccaacccgg taagacacga cttatcgcca ctggcagcag
     5941 ccactggtaa caggattagc agagcgaggt atgtaggcgg tgctacagag ttcttgaagt
     6001 ggtggcctaa ctacggctac actagaagaa cagtatttgg tatctgcgct ctgctgaagc
     6061 cagttacctt cggaaaaaga gttggtagct cttgatccgg caaacaaacc accgctggta
     6121 gcggtggttt ttttgtttgc aagcagcaga ttacgcgcag aaaaaaagga tctcaagaag
     6181 atcctttgat cttttctacg gggtctgacg ctcagtggaa cgaaaactca cgttaaggga
     6241 ttttggtcat gagattatca aaaaggatct tcacctagat ccttttaaat taaaaatgaa
     6301 gttttaaatc aagcccaatc tgaataatgt tacaaccaat taaccaattc tgattagaaa
     6361 aactcatcga gcatcaaatg aaactgcaat ttattcatat caggattatc aataccatat
     6421 ttttgaaaaa gccgtttctg taatgaagga gaaaactcac cgaggcagtt ccataggatg
     6481 gcaagatcct ggtatcggtc tgcgattccg actcgtccaa catcaataca acctattaat
     6541 ttcccctcgt caaaaataag gttatcaagt gagaaatcac catgagtgac gactgaatcc
     6601 ggtgagaatg gcaaaagttt atgcatttct ttccagactt gttcaacagg ccagccatta
     6661 cgctcgtcat caaaatcact cgcatcaacc aaaccgttat tcattcgtga ttgcgcctga
     6721 gcgagacgaa atacgcgatc gctgttaaaa ggacaattac aaacaggaat cgaatgcaac
     6781 cggcgcagga acactgccag cgcatcaaca atattttcac ctgaatcagg atattcttct
     6841 aatacctgga atgctgtttt tccggggatc gcagtggtga gtaaccatgc atcatcagga
     6901 gtacggataa aatgcttgat ggtcggaaga ggcataaatt ccgtcagcca gtttagtctg
     6961 accatctcat ctgtaacatc attggcaacg ctacctttgc catgtttcag aaacaactct
     7021 ggcgcatcgg gcttcccata caagcgatag attgtcgcac ctgattgccc gacattatcg
     7081 cgagcccatt tatacccata taaatcagca tccatgttgg aatttaatcg cggcctcgac
     7141 gtttcccgtt gaatatggct cataacaccc cttgtattac tgtttatgta agcagacagt
     7201 tttattgttc atgatgatat atttttatct tgtgcaatgt aacatcagag attttgagac
     7261 acgggccaga gctgca
//
LOCUS       NL018                   7314 bp    DNA     circular SYN 18-DEC-2023
DEFINITION  pUC57-Kan-CML282-CML284.
ACCESSION   .
VERSION     .
KEYWORDS    .
SOURCE      synthetic DNA construct
  ORGANISM  synthetic DNA construct
REFERENCE   1  (bases 1 to 7314)
  AUTHORS   .
  TITLE     Direct Submission
  JOURNAL   Exported Jan 8, 2026 from SnapGene 8.0.3
            https://www.snapgene.com
FEATURES             Location/Qualifiers
     source          1..7314
                     /mol_type="other DNA"
                     /organism="synthetic DNA construct"
     misc_feature    435..1095
                     /label=CML282-CML284-HR-L
                     /note="color: #55aa00; direction: RIGHT"
     promoter        1096..1595
                     /label=pCPCC
                     /note="color: #00ff00; direction: RIGHT"
     CDS             1599..1601
                     /codon_start=1
                     /product="Start site
                     "
                     /label=Start site
                     /note="color: #ff0000"
                     /translation="M"
     CDS             1602..1847
                     /codon_start=1
                     /product="DNA Gyrase B transit peptide Optimized 
                     "
                     /label=CTP CMH166C
                     /note="color: #c54183"
                     /translation="NATYAFVSTIGVGCGSYWSGTCLCRSSSRERPNAPKLSSRWPQRG
                     ALLCSGVEQVQPVPGFRDSTASNANTFPKSGSEYTAA"
     CDS             1854..1859
                     /codon_start=1
                     /label=GS
                     /note="color: #993366"
                     /translation="GS"
     CDS             1866..1877
                     /codon_start=1
                     /label=GSGS-Linker
                     /note="color: #993366"
                     /translation="GSGS"
     CDS             1878..2591
                     /codon_start=1
                     /product="yellow fluorescent protein published in 2006, 
                     derived from Aequorea victoria. "
                     /label=mVenus optimized
                     /note="MVenus YFP back translated and optimized with RE 
                     restrictions and cm codon table 19cds"
                     /note="color: #ffff00"
                     /translation="VSKGEELFTGVVPILVELDGDVNGHKFSVSGEGEGDATYGKLTLK
                     LICTTGKLPVPWPTLVTTLGYGLQCFARYPDHMKQHDFFKSAMPEGYVQERTIFFKDDG
                     NYKTRAEVKFEGDTLVNRIELKGIDFKEDGNILGHKLEYNYNSHNVYITADKQKNGIKA
                     NFKIRHNIEDGGVQLADHYQQNTPIGDGPVLLPDNHYLSYQSKLSKDPNEKRDHMVLLE
                     FVTAAGITLGMDELYK"
     CDS             2592..2603
                     /codon_start=1
                     /label=GSGS-linker
                     /note="color: #993366"
                     /translation="GSGS"
     CDS             2616..2639
                     /codon_start=1
                     /product="peptide that binds Strep-Tactin(R), an engineered
                     form of streptavidin"
                     /label=Strep-Tag II
                     /note="color: #cc99b2"
                     /translation="WSHPQFEK"
     terminator      2643..2895
                     /label=NOS terminator
                     /note="nopaline synthase terminator and poly(A) signal"
                     /note="color: #ffffff"
     promoter        2908..3507
                     /label=pAPCC
                     /note="color: #339966; direction: RIGHT"
     CDS             3514..3516
                     /codon_start=1
                     /product="Start site"
                     /label=Start site
                     /note="color: #ff0000"
                     /translation="M"
     CDS             3517..3693
                     /codon_start=1
                     /product="chloroplastic transit peptide apcc optimized "
                     /label=CTP CMO250C
                     /note="color: #993366"
                     /translation="FVQTSFFGTGVKASAKSAESQRCLAHSSWSVRMTGYDMNGSSAGN
                     LGPRRIKSSGVAND"
     CDS             3700..4344
                     /codon_start=1
                     /product="chloramphenicol acetyltransferase CAT from S.a. 
                     optimized "
                     /label=CAT
                     /note="color: #00ffff"
                     /translation="NFNKIDLDNWKRKEIFNHYLNQQTTFSITTEIDISVLYRNIKQEG
                     YKFYPAFIFLVTRVINSNTAFRTGYNSDGELGYWDKLEPLYTIFDGVSKTFSGIWTPVK
                     NDFKEFYDLYLSDVEKYNGSGKLFPKTPIPENAFSLSIIPWTSFTGFNLNINNNSNYLL
                     PIITAGKFINKGNSIYLPLSLQVHHSVCDGYHAGLFMNSIQELSDRPNDWLL"
     CDS             4351..4374
                     /codon_start=1
                     /product="FLAG(R) epitope tag, followed by an enterokinase 
                     cleavage site"
                     /label=FLAG
                     /note="color: #cc99b2"
                     /translation="DYKDDDDK"
     3'UTR           4378..4574
                     /label=Beta tubulin 3'UTR
                     /note="Beta tubulin 3'UTR"
                     /note="color: #ff0000"
     misc_feature    complement(4575..5163)
                     /label=CML282-CML284-HR-R
                     /note="color: #55aa00; direction: LEFT"
     primer_bind     complement(5224..5240)
                     /label=M13 rev
                     /note="common sequencing primer, one of multiple similar 
                     variants"
                     /note="color: #a020f0; direction: LEFT"
     protein_bind    5248..5264
                     /label=lac operator
                     /bound_moiety="lac repressor encoded by lacI"
                     /note="The lac repressor binds to the lac operator to 
                     inhibit transcription in E. coli. This inhibition can be 
                     relieved by adding lactose or 
                     isopropyl-beta-D-thiogalactopyranoside (IPTG)."
                     /note="color: #31849b"
     promoter        complement(join(5272..5278,5279..5296,5297..5302))
                     /label=lac promoter
                     /note="promoter for the E. coli lac operon"
                     /note="This reverse directional feature has 3 segments:
                        1: 5272 .. 5278 / #ffffff / -10
                        2: 5279 .. 5296 / #ffffff
                        3: 5297 .. 5302 / #ffffff / -35"
     protein_bind    5317..5338
                     /label=CAP binding site
                     /bound_moiety="E. coli catabolite activator protein"
                     /note="CAP binding activates transcription in the presence 
                     of cAMP."
                     /note="color: #31849b"
     rep_origin      complement(5608..6236)
                     /direction=LEFT
                     /label=ColE1 origin
                     /note="color: #4682b4"
     misc_feature    complement(5611..6225)
                     /label=rep\(pMB1)
                     /note="vntifkey=""21"" - label=rep(pMB1) - 
                     ApEinfo_fwdcolor=#ff0000 - ApEinfo_revcolor=#ff0000 - 
                     ApEinfo_graphicformat=arrow_data {{0 1 2 0 0 -1} {} 0} - 
                     width 5 offset 0 -"
                     /note="2050..2664"
                     /note="color: #dc143c; direction: LEFT"
     CDS             complement(6392..7201)
                     /codon_start=1
                     /gene="aph(3')-Ia"
                     /product="aminoglycoside phosphotransferase"
                     /label=KanR
                     /note="confers resistance to kanamycin in bacteria or G418 
                     (Geneticin(R)) in eukaryotes"
                     /note="color: #ccffcc"
                     /translation="MSHIQRETSRPRLNSNMDADLYGYKWARDNVGQSGATIYRLYGKP
                     DAPELFLKHGKGSVANDVTDEMVRLNWLTEFMPLPTIKHFIRTPDDAWLLTTAIPGKTA
                     FQVLEEYPDSGENIVDALAVFLRRLHSIPVCNCPFNSDRVFRLAQAQSRMNNGLVDASD
                     FDDERNGWPVEQVWKEMHKLLPFSPDSVVTHGDFSLDNLIFDEGKLIGCIDVGRVGIAD
                     RYQDLAILWNCLGEFSPSLQKRLFQKYGIDNPDMNKLQFHLMLDEFF"
ORIGIN
        1 tcgcgcgttt cggtgatgac ggtgaaaacc tctgacacat gcagctcccg gagacggtca
       61 cagcttgtct gtaagcggat gccgggagca gacaagcccg tcagggcgcg tcagcgggtg
      121 ttggcgggtg tcggggctgg cttaactatg cggcatcaga gcagattgta ctgagagtgc
      181 accatatgcg gtgtgaaata ccgcacagat gcgtaaggag aaaataccgc atcaggcgcc
      241 attcgccatt caggctgcgc aactgttggg aagggcgatc ggtgcgggcc tcttcgctat
      301 tacgccagct ggcgaaaggg ggatgtgctg caaggcgatt aagttgggta acgccagggt
      361 tttcccagtc acgacgttgt aaaacgacgg ccagagaatt cgagctcggt acctcgcgaa
      421 tacatctaga tgacgtctgg cccgcgggac cttccgccta taaggtaaac gttcgacagt
      481 acggaaagct tttctccctt gtaacatgta tcttaggggg gaaataaata ttgatatact
      541 tgccggtgag tcgtgagtct cgtacctttt ttcgatatcg cgcattcaac acgcgcacct
      601 gggaggtcag gccgtcgcga gacacgacac gcatgtcgcc gctggggaga aacccgatcg
      661 tgaccaatcg tttactgttt gttctacagt acaagttgtg tttgcgttgt cgtcgtagcc
      721 gagtatggtg tttcaattcg attatgtttc aacgctcatg tgagcgtatc caagcgattt
      781 ttcccagttt gtatcagaag cgttcaaagg gcgttgtttt tcaaaaaaat aaaaaggaaa
      841 gatatggaga agccagtcga ggatcctggg ggcgcagcgt cgccggcaac cggaaaaaca
      901 acaaacaaaa aacagtgccg agtccagagg aacggagaag gacgtagaag caaaacggtg
      961 cggccctacg tgaaatgctg caagaaagac gacattacga cgacatgacg gtgaaagcgt
     1021 gtcatctaaa ctgcgatcga caattctacg cgaatcgcgc gtgatccgcg gagcctccag
     1081 gtgcgatggc gcgcgcacta gcccggtgaa ctcggccggt cagccaaatc ctccacccgg
     1141 aaggttcgca ccgtcactgc agcgagcgca gtccaagcct ctaggcgcgg taggcgtgca
     1201 ggatgcgcgt ccaattcggc aagatgcgct gccggcatgc ccgcccatgt gtcggaccca
     1261 ttccgtgcaa gcgaggcacg tcgagcgatt tggggcgcgt gcataggccc gcgcacgatg
     1321 aacgatctgg ttgcatgcgt acacaaacag gacttttctg accatgatgt ccctattcgg
     1381 acatgacgca tcgcgcactt ccgcaacacc tcgttgctgg gcgcagccgg ccgcggcacc
     1441 tcgcgagcac gccggcctcg gcagcgcgag cgcattagcg agatccccga cgacggacgt
     1501 gggtcgagat tcgatttcgg aggccgcacg acgcaaaaag gtcattcgag tttgtgtctg
     1561 cggactctga acgttcctcg taaagcactt ctgatcatat gaacgcgacg tacgctttcg
     1621 tgtcgacgat cggcgtgggc tgcggctcgt actggtcggg cacgtgcctg tgccgctcgt
     1681 cgtcgcgcga gcgcccgaac gcgccgaagc tgtcgtcgcg ctggccgcag cgcggcgcgc
     1741 tgctgtgctc gggcgtggag caggtgcagc cggtgccggg cttccgcgac tcgacggcgt
     1801 cgaacgcgaa cacgttcccg aagtcgggct cggagtacac ggcggcggga tccggcagca
     1861 gatctggcag cggcagcgtg tcgaagggcg aggagctgtt cacgggcgtg gtgccgatcc
     1921 tggtggagct ggacggcgac gtgaacggcc acaagttctc ggtgtcgggc gagggcgagg
     1981 gcgacgcgac gtacggcaag ctgacgctga agctgatctg cacgacgggc aagctgccgg
     2041 tgccgtggcc gacgctggtg acgacgctgg gctacggcct gcagtgcttc gcgcgctacc
     2101 cggaccacat gaagcagcac gacttcttca agtcggcgat gccggagggc tacgtgcagg
     2161 agcgcacgat cttcttcaag gacgacggca actacaagac gcgcgcggag gtgaagttcg
     2221 agggcgacac gctggtgaac cgcatcgagc tgaagggcat cgacttcaag gaggacggca
     2281 acatcctggg ccacaagctg gagtacaact acaactcgca caacgtgtac atcacggcgg
     2341 acaagcagaa gaacggcatc aaggcgaact tcaagatccg ccacaacatc gaggacggcg
     2401 gcgtgcagct ggcggaccac taccagcaga acacgccgat cggcgacggc ccggtgctgc
     2461 tgccggacaa ccactacctg tcgtaccagt cgaagctgtc gaaggacccg aacgagaagc
     2521 gcgaccacat ggtgctgctg gagttcgtga cggcggcggg catcacgctg ggcatggacg
     2581 agctgtacaa gggcagcggc agcgatatcg aattctggtc gcacccgcag ttcgagaagt
     2641 aagatcgttc aaacatttgg caataaagtt tcttaagatt gaatcctgtt gccggtcttg
     2701 cgatgattat cctataattt ctgttgaatt acgttaagca tgtaataatt aacatgtaat
     2761 gcatgacgtt atttatgaga tgggttttta tgattagagt cccgcaatta tacatttaat
     2821 acgcgataga aaacaaaata tagcgcgcaa actaggataa attatcgcgc gcggtgtcat
     2881 ctatgttact agatcactag tacgcgtcga cgagaacgta taaggagtgc gcacggcgtt
     2941 ttgttacaat accgatagat gagtttcgaa catcgcattc acaccatgag cgggggcgca
     3001 cgctccagag agtggagatg gaaaagtgcc agcggagccc tgaggatgca aaaaagtacg
     3061 gaccgctgac ggaagggcaa atggaaagga gggcgaaact tcgagggcta cttgcattag
     3121 taagtacaac caacgatggt aagaaacgta tggagtttgc gaaccgagac tttaacgctg
     3181 ccatcaatat caggagatgt gcggtgctgg agacgaggcc tccagagtga acaagaaggt
     3241 acttttttgg acaaccttct aaggtcgaac tatatgagat aaaattggaa gaagtagttg
     3301 gtggccggtc caaaaagacg gggaggcgtc tgcacatcag ttggagacgt tttgtccaag
     3361 gcgcgccgat cgccactact gtacacggcc ggcgagaacg tggcgagaat acgcaagcga
     3421 gctcgccggc tgcgctcgct gcaccaccgt cttttgactc acaacttcgc gatctctttg
     3481 ttctctgtgt ttcttcgttc gttgacccct aggatgttcg tgcaaacgtc gttcttcggc
     3541 acgggcgtga aggcgtcggc gaagtcggcg gagtcgcagc gctgcctggc gcactcgtcg
     3601 tggtcggtgc gcatgacggg ctacgacatg aacggctcgt cggcgggcaa cctgggcccg
     3661 cgccgcatca agtcgtcggg cgtggcgaac gacaagctta acttcaacaa gatcgacctg
     3721 gacaactgga agcgcaagga aatcttcaac cactacctga accagcagac gacgttctcg
     3781 atcacgacgg agatcgacat ctcggtgctg taccgcaaca tcaagcagga gggctacaag
     3841 ttctacccgg cgttcatctt cctggtgacg cgcgtgatca actcgaacac ggcgttccgc
     3901 acgggctaca actcggacgg cgagctgggc tactgggaca agctggagcc gctgtacacg
     3961 atcttcgacg gcgtgagcaa gacgttctcg ggcatctgga cgccggtgaa gaacgacttc
     4021 aaggagttct acgacctgta cctgtcggac gtggagaagt acaacggctc gggcaagctg
     4081 ttcccaaaga cgccgatccc ggagaatgcg ttctcgctgt cgatcatccc gtggacctcg
     4141 ttcacgggct tcaacctgaa catcaacaac aactcgaact acctgctgcc gatcatcacg
     4201 gcgggcaagt tcatcaacaa gggcaactcg atctacctgc cgctgtcgct gcaggtgcac
     4261 cactcggtgt gcgacggcta ccacgcgggc ctgttcatga actcgatcca ggagctgtcg
     4321 gaccgcccga acgactggct gctgctcgag gactacaagg acgacgacga caagtaaact
     4381 agctatttat ctggtacata tcattcataa gcacatgttt ttgcgttgaa acccggtaaa
     4441 acactcatga cgttttgtgt tgaattgcaa ccagcacgtt atcgaccagc tctcgaacaa
     4501 aacatcgctt tatacgggag aagttgctgc ggtattgacc agagcgtacg aaaacttgtg
     4561 caggcaaaaa gtgtctggtg gtatctctcg agcagcctac atggcaatgc gactcgttgt
     4621 tgtcgttgga tgctcaatgc agagcagagc aaccaccgcg ctgacactcg gactcgaact
     4681 ccaaatacca tcgatagagg cgatagcagc aggctgccgg gcacgtatat gggccaaggg
     4741 gtccactatg cgcacctctt tgagtcgggt tttggtgcag acccccaacg cagcgcaaga
     4801 aaacttggat gaaatcagcg cagatttggc tgaagcgcct attagacgaa aacacgctac
     4861 ccaatcgttc cccggaaata tagaattctc ccgtcgcctg aagcgaacgg gccaaacgcc
     4921 aatatgggaa cgtagacacg ggaccagtcg ccccagtaac gccggcttga ctctatcggg
     4981 aactacaacc tagcatacac atgcaagtac tggtggcagg cgctggaatt cccgcgactt
     5041 gctcgaggta cccaatggct cgccaaaatg cgcgttggtg gcttccggct ggcagcaccg
     5101 gcgctaagcc gtatgggaac actggaatcg cactgggaat cgcactatcc ctgctgcgga
     5161 gacgtcatcg gatcccgggc ccgtcgactg cagaggcctg catgcaagct tggtgtaatc
     5221 atggtcatag ctgtttcctg tgtgaaattg ttatccgctc acaattccac acaacatacg
     5281 agccggaagc ataaagtgta aagcctgggg tgcctaatga gtgagctaac tcacattaat
     5341 tgcgttgcgc tcactgcccg ctttccagtc gggaaacctg tcgtgccagc tgcattaatg
     5401 aatcggccaa cgcgcgggga gaggcggttt gcgtattggg cgctcttccg cttcctcgct
     5461 cactgactcg ctgcgctcgg tcgttcggct gcggcgagcg gtatcagctc actcaaaggc
     5521 ggtaatacgg ttatccacag aatcagggga taacgcagga aagaacatgt gagcaaaagg
     5581 ccagcaaaag gccaggaacc gtaaaaaggc cgcgttgctg gcgtttttcc ataggctccg
     5641 cccccctgac gagcatcaca aaaatcgacg ctcaagtcag aggtggcgaa acccgacagg
     5701 actataaaga taccaggcgt ttccccctgg aagctccctc gtgcgctctc ctgttccgac
     5761 cctgccgctt accggatacc tgtccgcctt tctcccttcg ggaagcgtgg cgctttctca
     5821 tagctcacgc tgtaggtatc tcagttcggt gtaggtcgtt cgctccaagc tgggctgtgt
     5881 gcacgaaccc cccgttcagc ccgaccgctg cgccttatcc ggtaactatc gtcttgagtc
     5941 caacccggta agacacgact tatcgccact ggcagcagcc actggtaaca ggattagcag
     6001 agcgaggtat gtaggcggtg ctacagagtt cttgaagtgg tggcctaact acggctacac
     6061 tagaagaaca gtatttggta tctgcgctct gctgaagcca gttaccttcg gaaaaagagt
     6121 tggtagctct tgatccggca aacaaaccac cgctggtagc ggtggttttt ttgtttgcaa
     6181 gcagcagatt acgcgcagaa aaaaaggatc tcaagaagat cctttgatct tttctacggg
     6241 gtctgacgct cagtggaacg aaaactcacg ttaagggatt ttggtcatga gattatcaaa
     6301 aaggatcttc acctagatcc ttttaaatta aaaatgaagt tttaaatcaa gcccaatctg
     6361 aataatgtta caaccaatta accaattctg attagaaaaa ctcatcgagc atcaaatgaa
     6421 actgcaattt attcatatca ggattatcaa taccatattt ttgaaaaagc cgtttctgta
     6481 atgaaggaga aaactcaccg aggcagttcc ataggatggc aagatcctgg tatcggtctg
     6541 cgattccgac tcgtccaaca tcaatacaac ctattaattt cccctcgtca aaaataaggt
     6601 tatcaagtga gaaatcacca tgagtgacga ctgaatccgg tgagaatggc aaaagtttat
     6661 gcatttcttt ccagacttgt tcaacaggcc agccattacg ctcgtcatca aaatcactcg
     6721 catcaaccaa accgttattc attcgtgatt gcgcctgagc gagacgaaat acgcgatcgc
     6781 tgttaaaagg acaattacaa acaggaatcg aatgcaaccg gcgcaggaac actgccagcg
     6841 catcaacaat attttcacct gaatcaggat attcttctaa tacctggaat gctgtttttc
     6901 cggggatcgc agtggtgagt aaccatgcat catcaggagt acggataaaa tgcttgatgg
     6961 tcggaagagg cataaattcc gtcagccagt ttagtctgac catctcatct gtaacatcat
     7021 tggcaacgct acctttgcca tgtttcagaa acaactctgg cgcatcgggc ttcccataca
     7081 agcgatagat tgtcgcacct gattgcccga cattatcgcg agcccattta tacccatata
     7141 aatcagcatc catgttggaa tttaatcgcg gcctcgacgt ttcccgttga atatggctca
     7201 taacacccct tgtattactg tttatgtaag cagacagttt tattgttcat gatgatatat
     7261 ttttatcttg tgcaatgtaa catcagagat tttgagacac gggccagagc tgca
//
LOCUS       NL019                   7190 bp    DNA     circular SYN 18-DEC-2023
DEFINITION  pUC57-Kan-CMK235-CMK236.
ACCESSION   .
VERSION     .
KEYWORDS    .
SOURCE      synthetic DNA construct
  ORGANISM  synthetic DNA construct
REFERENCE   1  (bases 1 to 7190)
  AUTHORS   .
  TITLE     Direct Submission
  JOURNAL   Exported Jan 8, 2026 from SnapGene 8.0.3
            https://www.snapgene.com
FEATURES             Location/Qualifiers
     source          1..7190
                     /mol_type="other DNA"
                     /organism="synthetic DNA construct"
     misc_feature    435..1006
                     /label=CMK235-CMK236-HR-L
                     /note="color: #55aa00; direction: RIGHT"
     promoter        1007..1506
                     /label=pCPCC
                     /note="color: #00ff00; direction: RIGHT"
     CDS             1510..1512
                     /codon_start=1
                     /product="Start site
                     "
                     /label=Start site
                     /note="color: #ff0000"
                     /translation="M"
     CDS             1513..1758
                     /codon_start=1
                     /product="DNA Gyrase B transit peptide Optimized 
                     "
                     /label=CTP CMH166C
                     /note="color: #c54183"
                     /translation="NATYAFVSTIGVGCGSYWSGTCLCRSSSRERPNAPKLSSRWPQRG
                     ALLCSGVEQVQPVPGFRDSTASNANTFPKSGSEYTAA"
     CDS             1765..1770
                     /codon_start=1
                     /label=GS
                     /note="color: #993366"
                     /translation="GS"
     CDS             1777..1788
                     /codon_start=1
                     /label=GSGS-Linker
                     /note="color: #993366"
                     /translation="GSGS"
     CDS             1789..2502
                     /codon_start=1
                     /product="yellow fluorescent protein published in 2006, 
                     derived from Aequorea victoria. "
                     /label=mVenus optimized
                     /note="MVenus YFP back translated and optimized with RE 
                     restrictions and cm codon table 19cds"
                     /note="color: #ffff00"
                     /translation="VSKGEELFTGVVPILVELDGDVNGHKFSVSGEGEGDATYGKLTLK
                     LICTTGKLPVPWPTLVTTLGYGLQCFARYPDHMKQHDFFKSAMPEGYVQERTIFFKDDG
                     NYKTRAEVKFEGDTLVNRIELKGIDFKEDGNILGHKLEYNYNSHNVYITADKQKNGIKA
                     NFKIRHNIEDGGVQLADHYQQNTPIGDGPVLLPDNHYLSYQSKLSKDPNEKRDHMVLLE
                     FVTAAGITLGMDELYK"
     CDS             2503..2514
                     /codon_start=1
                     /label=GSGS-linker
                     /note="color: #993366"
                     /translation="GSGS"
     CDS             2527..2550
                     /codon_start=1
                     /product="peptide that binds Strep-Tactin(R), an engineered
                     form of streptavidin"
                     /label=Strep-Tag II
                     /note="color: #cc99b2"
                     /translation="WSHPQFEK"
     terminator      2554..2806
                     /label=NOS terminator
                     /note="nopaline synthase terminator and poly(A) signal"
                     /note="color: #ffffff"
     promoter        2819..3418
                     /label=pAPCC
                     /note="color: #339966; direction: RIGHT"
     CDS             3425..3427
                     /codon_start=1
                     /product="Start site"
                     /label=Start site
                     /note="color: #ff0000"
                     /translation="M"
     CDS             3428..3604
                     /codon_start=1
                     /product="chloroplastic transit peptide apcc optimized "
                     /label=CTP CMO250C
                     /note="color: #993366"
                     /translation="FVQTSFFGTGVKASAKSAESQRCLAHSSWSVRMTGYDMNGSSAGN
                     LGPRRIKSSGVAND"
     CDS             3611..4255
                     /codon_start=1
                     /product="chloramphenicol acetyltransferase CAT from S.a. 
                     optimized "
                     /label=CAT
                     /note="color: #00ffff"
                     /translation="NFNKIDLDNWKRKEIFNHYLNQQTTFSITTEIDISVLYRNIKQEG
                     YKFYPAFIFLVTRVINSNTAFRTGYNSDGELGYWDKLEPLYTIFDGVSKTFSGIWTPVK
                     NDFKEFYDLYLSDVEKYNGSGKLFPKTPIPENAFSLSIIPWTSFTGFNLNINNNSNYLL
                     PIITAGKFINKGNSIYLPLSLQVHHSVCDGYHAGLFMNSIQELSDRPNDWLL"
     CDS             4262..4285
                     /codon_start=1
                     /product="FLAG(R) epitope tag, followed by an enterokinase 
                     cleavage site"
                     /label=FLAG
                     /note="color: #cc99b2"
                     /translation="DYKDDDDK"
     3'UTR           4289..4485
                     /label=Beta tubulin 3'UTR
                     /note="Beta tubulin 3'UTR"
                     /note="color: #ff0000"
     misc_feature    complement(4486..5039)
                     /label=CMK235-CMK236-HR-R
                     /note="color: #55aa00; direction: LEFT"
     primer_bind     complement(5100..5116)
                     /label=M13 rev
                     /note="common sequencing primer, one of multiple similar 
                     variants"
                     /note="color: #a020f0; direction: LEFT"
     protein_bind    5124..5140
                     /label=lac operator
                     /bound_moiety="lac repressor encoded by lacI"
                     /note="The lac repressor binds to the lac operator to 
                     inhibit transcription in E. coli. This inhibition can be 
                     relieved by adding lactose or 
                     isopropyl-beta-D-thiogalactopyranoside (IPTG)."
                     /note="color: #31849b"
     promoter        complement(join(5148..5154,5155..5172,5173..5178))
                     /label=lac promoter
                     /note="promoter for the E. coli lac operon"
                     /note="This reverse directional feature has 3 segments:
                        1: 5148 .. 5154 / #ffffff / -10
                        2: 5155 .. 5172 / #ffffff
                        3: 5173 .. 5178 / #ffffff / -35"
     protein_bind    5193..5214
                     /label=CAP binding site
                     /bound_moiety="E. coli catabolite activator protein"
                     /note="CAP binding activates transcription in the presence 
                     of cAMP."
                     /note="color: #31849b"
     rep_origin      complement(5484..6112)
                     /direction=LEFT
                     /label=ColE1 origin
                     /note="color: #4682b4"
     misc_feature    complement(5487..6101)
                     /label=rep\(pMB1)
                     /note="vntifkey=""21"" - label=rep(pMB1) - 
                     ApEinfo_fwdcolor=#ff0000 - ApEinfo_revcolor=#ff0000 - 
                     ApEinfo_graphicformat=arrow_data {{0 1 2 0 0 -1} {} 0} - 
                     width 5 offset 0 -"
                     /note="2050..2664"
                     /note="color: #dc143c; direction: LEFT"
     CDS             complement(6268..7077)
                     /codon_start=1
                     /gene="aph(3')-Ia"
                     /product="aminoglycoside phosphotransferase"
                     /label=KanR
                     /note="confers resistance to kanamycin in bacteria or G418 
                     (Geneticin(R)) in eukaryotes"
                     /note="color: #ccffcc"
                     /translation="MSHIQRETSRPRLNSNMDADLYGYKWARDNVGQSGATIYRLYGKP
                     DAPELFLKHGKGSVANDVTDEMVRLNWLTEFMPLPTIKHFIRTPDDAWLLTTAIPGKTA
                     FQVLEEYPDSGENIVDALAVFLRRLHSIPVCNCPFNSDRVFRLAQAQSRMNNGLVDASD
                     FDDERNGWPVEQVWKEMHKLLPFSPDSVVTHGDFSLDNLIFDEGKLIGCIDVGRVGIAD
                     RYQDLAILWNCLGEFSPSLQKRLFQKYGIDNPDMNKLQFHLMLDEFF"
ORIGIN
        1 tcgcgcgttt cggtgatgac ggtgaaaacc tctgacacat gcagctcccg gagacggtca
       61 cagcttgtct gtaagcggat gccgggagca gacaagcccg tcagggcgcg tcagcgggtg
      121 ttggcgggtg tcggggctgg cttaactatg cggcatcaga gcagattgta ctgagagtgc
      181 accatatgcg gtgtgaaata ccgcacagat gcgtaaggag aaaataccgc atcaggcgcc
      241 attcgccatt caggctgcgc aactgttggg aagggcgatc ggtgcgggcc tcttcgctat
      301 tacgccagct ggcgaaaggg ggatgtgctg caaggcgatt aagttgggta acgccagggt
      361 tttcccagtc acgacgttgt aaaacgacgg ccagagaatt cgagctcggt acctcgcgaa
      421 tacatctaga tgacgtcagc atgcttaaaa cgccgtgttg ctcttcgatc cgtacctggt
      481 agggagcgag aaggcatgtc tcggtccgag tacatgcata ggatgcagag attgacgaaa
      541 tgatcgccaa agaaaagtag atacattcag agaaagggca ggttccggtc tatccatcga
      601 tcttggggat ctgaatccgg caaccaaatc ggggatggag cccagcgacc acatcaatgc
      661 cacatcgccg agtaaaggag aagcaaatga aagcaccggg caaagaagag aaggattttg
      721 ctgaatagag tacaagatgg gacaggaggg ggaaagtgtc tcagcagcgg gatcggtagg
      781 gagcaattgt aaaaaagtgc attttcaaac gcttccgcga tgagcatctt ccatagagaa
      841 tcaagattca gggcatcatt cgggatcgta tagcttagtg ctcgatacat gctcgcttgt
      901 cctgcctcgt ttggacacat gtcgtcgagc aactgctaga aggcgttcca cgcgcactac
      961 tctcacgtat acgaatcgat acggaatttt tcagtcaggc cttcgtcact agcccggtga
     1021 actcggccgg tcagccaaat cctccacccg gaaggttcgc accgtcactg cagcgagcgc
     1081 agtccaagcc tctaggcgcg gtaggcgtgc aggatgcgcg tccaattcgg caagatgcgc
     1141 tgccggcatg cccgcccatg tgtcggaccc attccgtgca agcgaggcac gtcgagcgat
     1201 ttggggcgcg tgcataggcc cgcgcacgat gaacgatctg gttgcatgcg tacacaaaca
     1261 ggacttttct gaccatgatg tccctattcg gacatgacgc atcgcgcact tccgcaacac
     1321 ctcgttgctg ggcgcagccg gccgcggcac ctcgcgagca cgccggcctc ggcagcgcga
     1381 gcgcattagc gagatccccg acgacggacg tgggtcgaga ttcgatttcg gaggccgcac
     1441 gacgcaaaaa ggtcattcga gtttgtgtct gcggactctg aacgttcctc gtaaagcact
     1501 tctgatcata tgaacgcgac gtacgctttc gtgtcgacga tcggcgtggg ctgcggctcg
     1561 tactggtcgg gcacgtgcct gtgccgctcg tcgtcgcgcg agcgcccgaa cgcgccgaag
     1621 ctgtcgtcgc gctggccgca gcgcggcgcg ctgctgtgct cgggcgtgga gcaggtgcag
     1681 ccggtgccgg gcttccgcga ctcgacggcg tcgaacgcga acacgttccc gaagtcgggc
     1741 tcggagtaca cggcggcggg atccggcagc agatctggca gcggcagcgt gtcgaagggc
     1801 gaggagctgt tcacgggcgt ggtgccgatc ctggtggagc tggacggcga cgtgaacggc
     1861 cacaagttct cggtgtcggg cgagggcgag ggcgacgcga cgtacggcaa gctgacgctg
     1921 aagctgatct gcacgacggg caagctgccg gtgccgtggc cgacgctggt gacgacgctg
     1981 ggctacggcc tgcagtgctt cgcgcgctac ccggaccaca tgaagcagca cgacttcttc
     2041 aagtcggcga tgccggaggg ctacgtgcag gagcgcacga tcttcttcaa ggacgacggc
     2101 aactacaaga cgcgcgcgga ggtgaagttc gagggcgaca cgctggtgaa ccgcatcgag
     2161 ctgaagggca tcgacttcaa ggaggacggc aacatcctgg gccacaagct ggagtacaac
     2221 tacaactcgc acaacgtgta catcacggcg gacaagcaga agaacggcat caaggcgaac
     2281 ttcaagatcc gccacaacat cgaggacggc ggcgtgcagc tggcggacca ctaccagcag
     2341 aacacgccga tcggcgacgg cccggtgctg ctgccggaca accactacct gtcgtaccag
     2401 tcgaagctgt cgaaggaccc gaacgagaag cgcgaccaca tggtgctgct ggagttcgtg
     2461 acggcggcgg gcatcacgct gggcatggac gagctgtaca agggcagcgg cagcgatatc
     2521 gaattctggt cgcacccgca gttcgagaag taagatcgtt caaacatttg gcaataaagt
     2581 ttcttaagat tgaatcctgt tgccggtctt gcgatgatta tcctataatt tctgttgaat
     2641 tacgttaagc atgtaataat taacatgtaa tgcatgacgt tatttatgag atgggttttt
     2701 atgattagag tcccgcaatt atacatttaa tacgcgatag aaaacaaaat atagcgcgca
     2761 aactaggata aattatcgcg cgcggtgtca tctatgttac tagatcacta gtacgcgtcg
     2821 acgagaacgt ataaggagtg cgcacggcgt tttgttacaa taccgataga tgagtttcga
     2881 acatcgcatt cacaccatga gcgggggcgc acgctccaga gagtggagat ggaaaagtgc
     2941 cagcggagcc ctgaggatgc aaaaaagtac ggaccgctga cggaagggca aatggaaagg
     3001 agggcgaaac ttcgagggct acttgcatta gtaagtacaa ccaacgatgg taagaaacgt
     3061 atggagtttg cgaaccgaga ctttaacgct gccatcaata tcaggagatg tgcggtgctg
     3121 gagacgaggc ctccagagtg aacaagaagg tacttttttg gacaaccttc taaggtcgaa
     3181 ctatatgaga taaaattgga agaagtagtt ggtggccggt ccaaaaagac ggggaggcgt
     3241 ctgcacatca gttggagacg ttttgtccaa ggcgcgccga tcgccactac tgtacacggc
     3301 cggcgagaac gtggcgagaa tacgcaagcg agctcgccgg ctgcgctcgc tgcaccaccg
     3361 tcttttgact cacaacttcg cgatctcttt gttctctgtg tttcttcgtt cgttgacccc
     3421 taggatgttc gtgcaaacgt cgttcttcgg cacgggcgtg aaggcgtcgg cgaagtcggc
     3481 ggagtcgcag cgctgcctgg cgcactcgtc gtggtcggtg cgcatgacgg gctacgacat
     3541 gaacggctcg tcggcgggca acctgggccc gcgccgcatc aagtcgtcgg gcgtggcgaa
     3601 cgacaagctt aacttcaaca agatcgacct ggacaactgg aagcgcaagg aaatcttcaa
     3661 ccactacctg aaccagcaga cgacgttctc gatcacgacg gagatcgaca tctcggtgct
     3721 gtaccgcaac atcaagcagg agggctacaa gttctacccg gcgttcatct tcctggtgac
     3781 gcgcgtgatc aactcgaaca cggcgttccg cacgggctac aactcggacg gcgagctggg
     3841 ctactgggac aagctggagc cgctgtacac gatcttcgac ggcgtgagca agacgttctc
     3901 gggcatctgg acgccggtga agaacgactt caaggagttc tacgacctgt acctgtcgga
     3961 cgtggagaag tacaacggct cgggcaagct gttcccaaag acgccgatcc cggagaatgc
     4021 gttctcgctg tcgatcatcc cgtggacctc gttcacgggc ttcaacctga acatcaacaa
     4081 caactcgaac tacctgctgc cgatcatcac ggcgggcaag ttcatcaaca agggcaactc
     4141 gatctacctg ccgctgtcgc tgcaggtgca ccactcggtg tgcgacggct accacgcggg
     4201 cctgttcatg aactcgatcc aggagctgtc ggaccgcccg aacgactggc tgctgctcga
     4261 ggactacaag gacgacgacg acaagtaaac tagctattta tctggtacat atcattcata
     4321 agcacatgtt tttgcgttga aacccggtaa aacactcatg acgttttgtg ttgaattgca
     4381 accagcacgt tatcgaccag ctctcgaaca aaacatcgct ttatacggga gaagttgctg
     4441 cggtattgac cagagcgtac gaaaacttgt gcaggcaaaa agtgtgtgaa aacaccaccg
     4501 atgctccgaa aagcagttgc aatgagtccg ggtcgtaggg gaaaggattt gtacgcgaat
     4561 ccacgctttc ctgaacatat cagataacgc aaaatgtatc tttggcggtc ggaacatttc
     4621 cagcgcagat acgaaaaacg tatccaacca gcctcaagaa cgtaaagcga atgcgaatca
     4681 atgccaagcg tttgatgacg cgcagtctgc gggccatcct tcccttgcct cacatgctca
     4741 gaaaatggga cgaatgcaaa gcattccggg ggactcgatg gtgacaaatg aggatttggc
     4801 gctagctgat cagctggaca tggtggagag ggcggaagag ctgtcagaat gagaaggaac
     4861 gtcgcttcag agcgttgaag ctcatgatgt tgctgttgac ctcggatcga cgacaggctg
     4921 tattcaaagt gcggctgaag cttgatgctt ggccttcctg catctcgcgc tactacgttt
     4981 ctgagaacag cgccttgcag agcaaaacag actacgtgtc cgtatacgag cgccctgacg
     5041 tcatcggatc ccgggcccgt cgactgcaga ggcctgcatg caagcttggt gtaatcatgg
     5101 tcatagctgt ttcctgtgtg aaattgttat ccgctcacaa ttccacacaa catacgagcc
     5161 ggaagcataa agtgtaaagc ctggggtgcc taatgagtga gctaactcac attaattgcg
     5221 ttgcgctcac tgcccgcttt ccagtcggga aacctgtcgt gccagctgca ttaatgaatc
     5281 ggccaacgcg cggggagagg cggtttgcgt attgggcgct cttccgcttc ctcgctcact
     5341 gactcgctgc gctcggtcgt tcggctgcgg cgagcggtat cagctcactc aaaggcggta
     5401 atacggttat ccacagaatc aggggataac gcaggaaaga acatgtgagc aaaaggccag
     5461 caaaaggcca ggaaccgtaa aaaggccgcg ttgctggcgt ttttccatag gctccgcccc
     5521 cctgacgagc atcacaaaaa tcgacgctca agtcagaggt ggcgaaaccc gacaggacta
     5581 taaagatacc aggcgtttcc ccctggaagc tccctcgtgc gctctcctgt tccgaccctg
     5641 ccgcttaccg gatacctgtc cgcctttctc ccttcgggaa gcgtggcgct ttctcatagc
     5701 tcacgctgta ggtatctcag ttcggtgtag gtcgttcgct ccaagctggg ctgtgtgcac
     5761 gaaccccccg ttcagcccga ccgctgcgcc ttatccggta actatcgtct tgagtccaac
     5821 ccggtaagac acgacttatc gccactggca gcagccactg gtaacaggat tagcagagcg
     5881 aggtatgtag gcggtgctac agagttcttg aagtggtggc ctaactacgg ctacactaga
     5941 agaacagtat ttggtatctg cgctctgctg aagccagtta ccttcggaaa aagagttggt
     6001 agctcttgat ccggcaaaca aaccaccgct ggtagcggtg gtttttttgt ttgcaagcag
     6061 cagattacgc gcagaaaaaa aggatctcaa gaagatcctt tgatcttttc tacggggtct
     6121 gacgctcagt ggaacgaaaa ctcacgttaa gggattttgg tcatgagatt atcaaaaagg
     6181 atcttcacct agatcctttt aaattaaaaa tgaagtttta aatcaagccc aatctgaata
     6241 atgttacaac caattaacca attctgatta gaaaaactca tcgagcatca aatgaaactg
     6301 caatttattc atatcaggat tatcaatacc atatttttga aaaagccgtt tctgtaatga
     6361 aggagaaaac tcaccgaggc agttccatag gatggcaaga tcctggtatc ggtctgcgat
     6421 tccgactcgt ccaacatcaa tacaacctat taatttcccc tcgtcaaaaa taaggttatc
     6481 aagtgagaaa tcaccatgag tgacgactga atccggtgag aatggcaaaa gtttatgcat
     6541 ttctttccag acttgttcaa caggccagcc attacgctcg tcatcaaaat cactcgcatc
     6601 aaccaaaccg ttattcattc gtgattgcgc ctgagcgaga cgaaatacgc gatcgctgtt
     6661 aaaaggacaa ttacaaacag gaatcgaatg caaccggcgc aggaacactg ccagcgcatc
     6721 aacaatattt tcacctgaat caggatattc ttctaatacc tggaatgctg tttttccggg
     6781 gatcgcagtg gtgagtaacc atgcatcatc aggagtacgg ataaaatgct tgatggtcgg
     6841 aagaggcata aattccgtca gccagtttag tctgaccatc tcatctgtaa catcattggc
     6901 aacgctacct ttgccatgtt tcagaaacaa ctctggcgca tcgggcttcc catacaagcg
     6961 atagattgtc gcacctgatt gcccgacatt atcgcgagcc catttatacc catataaatc
     7021 agcatccatg ttggaattta atcgcggcct cgacgtttcc cgttgaatat ggctcataac
     7081 accccttgta ttactgttta tgtaagcaga cagttttatt gttcatgatg atatattttt
     7141 atcttgtgca atgtaacatc agagattttg agacacgggc cagagctgca
//
LOCUS       NL020                   7240 bp    DNA     circular SYN 18-DEC-2023
DEFINITION  pUC57-Kan-CMK136-CMK137.
ACCESSION   .
VERSION     .
KEYWORDS    .
SOURCE      synthetic DNA construct
  ORGANISM  synthetic DNA construct
REFERENCE   1  (bases 1 to 7240)
  AUTHORS   .
  TITLE     Direct Submission
  JOURNAL   Exported Jan 8, 2026 from SnapGene 8.0.3
            https://www.snapgene.com
FEATURES             Location/Qualifiers
     source          1..7240
                     /mol_type="other DNA"
                     /organism="synthetic DNA construct"
     misc_feature    435..1041
                     /label=CMK136-CMK137-HR-L
                     /note="color: #55aa00; direction: RIGHT"
     promoter        1042..1541
                     /label=pCPCC
                     /note="color: #00ff00; direction: RIGHT"
     CDS             1545..1547
                     /codon_start=1
                     /product="Start site
                     "
                     /label=Start site
                     /note="color: #ff0000"
                     /translation="M"
     CDS             1548..1793
                     /codon_start=1
                     /product="DNA Gyrase B transit peptide Optimized 
                     "
                     /label=CTP CMH166C
                     /note="color: #c54183"
                     /translation="NATYAFVSTIGVGCGSYWSGTCLCRSSSRERPNAPKLSSRWPQRG
                     ALLCSGVEQVQPVPGFRDSTASNANTFPKSGSEYTAA"
     CDS             1800..1805
                     /codon_start=1
                     /label=GS
                     /note="color: #993366"
                     /translation="GS"
     CDS             1812..1823
                     /codon_start=1
                     /label=GSGS-Linker
                     /note="color: #993366"
                     /translation="GSGS"
     CDS             1824..2537
                     /codon_start=1
                     /product="yellow fluorescent protein published in 2006, 
                     derived from Aequorea victoria. "
                     /label=mVenus optimized
                     /note="MVenus YFP back translated and optimized with RE 
                     restrictions and cm codon table 19cds"
                     /note="color: #ffff00"
                     /translation="VSKGEELFTGVVPILVELDGDVNGHKFSVSGEGEGDATYGKLTLK
                     LICTTGKLPVPWPTLVTTLGYGLQCFARYPDHMKQHDFFKSAMPEGYVQERTIFFKDDG
                     NYKTRAEVKFEGDTLVNRIELKGIDFKEDGNILGHKLEYNYNSHNVYITADKQKNGIKA
                     NFKIRHNIEDGGVQLADHYQQNTPIGDGPVLLPDNHYLSYQSKLSKDPNEKRDHMVLLE
                     FVTAAGITLGMDELYK"
     CDS             2538..2549
                     /codon_start=1
                     /label=GSGS-linker
                     /note="color: #993366"
                     /translation="GSGS"
     CDS             2562..2585
                     /codon_start=1
                     /product="peptide that binds Strep-Tactin(R), an engineered
                     form of streptavidin"
                     /label=Strep-Tag II
                     /note="color: #cc99b2"
                     /translation="WSHPQFEK"
     terminator      2589..2841
                     /label=NOS terminator
                     /note="nopaline synthase terminator and poly(A) signal"
                     /note="color: #ffffff"
     promoter        2854..3453
                     /label=pAPCC
                     /note="color: #339966; direction: RIGHT"
     CDS             3460..3462
                     /codon_start=1
                     /product="Start site"
                     /label=Start site
                     /note="color: #ff0000"
                     /translation="M"
     CDS             3463..3639
                     /codon_start=1
                     /product="chloroplastic transit peptide apcc optimized "
                     /label=CTP CMO250C
                     /note="color: #993366"
                     /translation="FVQTSFFGTGVKASAKSAESQRCLAHSSWSVRMTGYDMNGSSAGN
                     LGPRRIKSSGVAND"
     CDS             3646..4290
                     /codon_start=1
                     /product="chloramphenicol acetyltransferase CAT from S.a. 
                     optimized "
                     /label=CAT
                     /note="color: #00ffff"
                     /translation="NFNKIDLDNWKRKEIFNHYLNQQTTFSITTEIDISVLYRNIKQEG
                     YKFYPAFIFLVTRVINSNTAFRTGYNSDGELGYWDKLEPLYTIFDGVSKTFSGIWTPVK
                     NDFKEFYDLYLSDVEKYNGSGKLFPKTPIPENAFSLSIIPWTSFTGFNLNINNNSNYLL
                     PIITAGKFINKGNSIYLPLSLQVHHSVCDGYHAGLFMNSIQELSDRPNDWLL"
     CDS             4297..4320
                     /codon_start=1
                     /product="FLAG(R) epitope tag, followed by an enterokinase 
                     cleavage site"
                     /label=FLAG
                     /note="color: #cc99b2"
                     /translation="DYKDDDDK"
     3'UTR           4324..4520
                     /label=Beta tubulin 3'UTR
                     /note="Beta tubulin 3'UTR"
                     /note="color: #ff0000"
     misc_feature    complement(4521..5089)
                     /label=CMK136-CMK137-HR-R
                     /note="color: #55aa00; direction: LEFT"
     primer_bind     complement(5150..5166)
                     /label=M13 rev
                     /note="common sequencing primer, one of multiple similar 
                     variants"
                     /note="color: #a020f0; direction: LEFT"
     protein_bind    5174..5190
                     /label=lac operator
                     /bound_moiety="lac repressor encoded by lacI"
                     /note="The lac repressor binds to the lac operator to 
                     inhibit transcription in E. coli. This inhibition can be 
                     relieved by adding lactose or 
                     isopropyl-beta-D-thiogalactopyranoside (IPTG)."
                     /note="color: #31849b"
     promoter        complement(join(5198..5204,5205..5222,5223..5228))
                     /label=lac promoter
                     /note="promoter for the E. coli lac operon"
                     /note="This reverse directional feature has 3 segments:
                        1: 5198 .. 5204 / #ffffff / -10
                        2: 5205 .. 5222 / #ffffff
                        3: 5223 .. 5228 / #ffffff / -35"
     protein_bind    5243..5264
                     /label=CAP binding site
                     /bound_moiety="E. coli catabolite activator protein"
                     /note="CAP binding activates transcription in the presence 
                     of cAMP."
                     /note="color: #31849b"
     rep_origin      complement(5534..6162)
                     /direction=LEFT
                     /label=ColE1 origin
                     /note="color: #4682b4"
     misc_feature    complement(5537..6151)
                     /label=rep\(pMB1)
                     /note="vntifkey=""21"" - label=rep(pMB1) - 
                     ApEinfo_fwdcolor=#ff0000 - ApEinfo_revcolor=#ff0000 - 
                     ApEinfo_graphicformat=arrow_data {{0 1 2 0 0 -1} {} 0} - 
                     width 5 offset 0 -"
                     /note="2050..2664"
                     /note="color: #dc143c; direction: LEFT"
     CDS             complement(6318..7127)
                     /codon_start=1
                     /gene="aph(3')-Ia"
                     /product="aminoglycoside phosphotransferase"
                     /label=KanR
                     /note="confers resistance to kanamycin in bacteria or G418 
                     (Geneticin(R)) in eukaryotes"
                     /note="color: #ccffcc"
                     /translation="MSHIQRETSRPRLNSNMDADLYGYKWARDNVGQSGATIYRLYGKP
                     DAPELFLKHGKGSVANDVTDEMVRLNWLTEFMPLPTIKHFIRTPDDAWLLTTAIPGKTA
                     FQVLEEYPDSGENIVDALAVFLRRLHSIPVCNCPFNSDRVFRLAQAQSRMNNGLVDASD
                     FDDERNGWPVEQVWKEMHKLLPFSPDSVVTHGDFSLDNLIFDEGKLIGCIDVGRVGIAD
                     RYQDLAILWNCLGEFSPSLQKRLFQKYGIDNPDMNKLQFHLMLDEFF"
ORIGIN
        1 tcgcgcgttt cggtgatgac ggtgaaaacc tctgacacat gcagctcccg gagacggtca
       61 cagcttgtct gtaagcggat gccgggagca gacaagcccg tcagggcgcg tcagcgggtg
      121 ttggcgggtg tcggggctgg cttaactatg cggcatcaga gcagattgta ctgagagtgc
      181 accatatgcg gtgtgaaata ccgcacagat gcgtaaggag aaaataccgc atcaggcgcc
      241 attcgccatt caggctgcgc aactgttggg aagggcgatc ggtgcgggcc tcttcgctat
      301 tacgccagct ggcgaaaggg ggatgtgctg caaggcgatt aagttgggta acgccagggt
      361 tttcccagtc acgacgttgt aaaacgacgg ccagagaatt cgagctcggt acctcgcgaa
      421 tacatctaga tgacgtcgtt ttcctcgtta tccagcgttc gttcacctta ctctacacca
      481 tcccgtgcat tcagctctat ttcacacgtt cattcactac ctacttcaac gtgcacttgt
      541 actcattctg cgtccatgtc gtcctgaaca catctacgcc cgtaaagcag cgtcgatacc
      601 agcactctat gtgtgccgag gtcgagggcg cacgagtgca gcatttgcgc accacggcgt
      661 gtccagcgtc ataggatacc accggcagac gacgcgatgt atcagtcatt tctttttgcg
      721 gctcattgaa caagctggag agtccccagc gcacgctcat ggaagcctgc acaaagtcgt
      781 ccgcttggtc catatggacg ttcatagata cgctcagtga acgaggctca gaacaaagca
      841 tgcggctctg ctgggcactt tcctgagcgt gtcaaaattg gtccgagcgc catcattccc
      901 ttttgttggt atgcttcgtc gcgtccatga tgtctagcgt tcgataacca tgccccggaa
      961 aagttgggga gcttcacttg ctttccgttc aggtttttgg ctccatcctc tcagcttcca
     1021 tgtgcagaaa cagctgcatt gcactagccc ggtgaactcg gccggtcagc caaatcctcc
     1081 acccggaagg ttcgcaccgt cactgcagcg agcgcagtcc aagcctctag gcgcggtagg
     1141 cgtgcaggat gcgcgtccaa ttcggcaaga tgcgctgccg gcatgcccgc ccatgtgtcg
     1201 gacccattcc gtgcaagcga ggcacgtcga gcgatttggg gcgcgtgcat aggcccgcgc
     1261 acgatgaacg atctggttgc atgcgtacac aaacaggact tttctgacca tgatgtccct
     1321 attcggacat gacgcatcgc gcacttccgc aacacctcgt tgctgggcgc agccggccgc
     1381 ggcacctcgc gagcacgccg gcctcggcag cgcgagcgca ttagcgagat ccccgacgac
     1441 ggacgtgggt cgagattcga tttcggaggc cgcacgacgc aaaaaggtca ttcgagtttg
     1501 tgtctgcgga ctctgaacgt tcctcgtaaa gcacttctga tcatatgaac gcgacgtacg
     1561 ctttcgtgtc gacgatcggc gtgggctgcg gctcgtactg gtcgggcacg tgcctgtgcc
     1621 gctcgtcgtc gcgcgagcgc ccgaacgcgc cgaagctgtc gtcgcgctgg ccgcagcgcg
     1681 gcgcgctgct gtgctcgggc gtggagcagg tgcagccggt gccgggcttc cgcgactcga
     1741 cggcgtcgaa cgcgaacacg ttcccgaagt cgggctcgga gtacacggcg gcgggatccg
     1801 gcagcagatc tggcagcggc agcgtgtcga agggcgagga gctgttcacg ggcgtggtgc
     1861 cgatcctggt ggagctggac ggcgacgtga acggccacaa gttctcggtg tcgggcgagg
     1921 gcgagggcga cgcgacgtac ggcaagctga cgctgaagct gatctgcacg acgggcaagc
     1981 tgccggtgcc gtggccgacg ctggtgacga cgctgggcta cggcctgcag tgcttcgcgc
     2041 gctacccgga ccacatgaag cagcacgact tcttcaagtc ggcgatgccg gagggctacg
     2101 tgcaggagcg cacgatcttc ttcaaggacg acggcaacta caagacgcgc gcggaggtga
     2161 agttcgaggg cgacacgctg gtgaaccgca tcgagctgaa gggcatcgac ttcaaggagg
     2221 acggcaacat cctgggccac aagctggagt acaactacaa ctcgcacaac gtgtacatca
     2281 cggcggacaa gcagaagaac ggcatcaagg cgaacttcaa gatccgccac aacatcgagg
     2341 acggcggcgt gcagctggcg gaccactacc agcagaacac gccgatcggc gacggcccgg
     2401 tgctgctgcc ggacaaccac tacctgtcgt accagtcgaa gctgtcgaag gacccgaacg
     2461 agaagcgcga ccacatggtg ctgctggagt tcgtgacggc ggcgggcatc acgctgggca
     2521 tggacgagct gtacaagggc agcggcagcg atatcgaatt ctggtcgcac ccgcagttcg
     2581 agaagtaaga tcgttcaaac atttggcaat aaagtttctt aagattgaat cctgttgccg
     2641 gtcttgcgat gattatccta taatttctgt tgaattacgt taagcatgta ataattaaca
     2701 tgtaatgcat gacgttattt atgagatggg tttttatgat tagagtcccg caattataca
     2761 tttaatacgc gatagaaaac aaaatatagc gcgcaaacta ggataaatta tcgcgcgcgg
     2821 tgtcatctat gttactagat cactagtacg cgtcgacgag aacgtataag gagtgcgcac
     2881 ggcgttttgt tacaataccg atagatgagt ttcgaacatc gcattcacac catgagcggg
     2941 ggcgcacgct ccagagagtg gagatggaaa agtgccagcg gagccctgag gatgcaaaaa
     3001 agtacggacc gctgacggaa gggcaaatgg aaaggagggc gaaacttcga gggctacttg
     3061 cattagtaag tacaaccaac gatggtaaga aacgtatgga gtttgcgaac cgagacttta
     3121 acgctgccat caatatcagg agatgtgcgg tgctggagac gaggcctcca gagtgaacaa
     3181 gaaggtactt ttttggacaa ccttctaagg tcgaactata tgagataaaa ttggaagaag
     3241 tagttggtgg ccggtccaaa aagacgggga ggcgtctgca catcagttgg agacgttttg
     3301 tccaaggcgc gccgatcgcc actactgtac acggccggcg agaacgtggc gagaatacgc
     3361 aagcgagctc gccggctgcg ctcgctgcac caccgtcttt tgactcacaa cttcgcgatc
     3421 tctttgttct ctgtgtttct tcgttcgttg acccctagga tgttcgtgca aacgtcgttc
     3481 ttcggcacgg gcgtgaaggc gtcggcgaag tcggcggagt cgcagcgctg cctggcgcac
     3541 tcgtcgtggt cggtgcgcat gacgggctac gacatgaacg gctcgtcggc gggcaacctg
     3601 ggcccgcgcc gcatcaagtc gtcgggcgtg gcgaacgaca agcttaactt caacaagatc
     3661 gacctggaca actggaagcg caaggaaatc ttcaaccact acctgaacca gcagacgacg
     3721 ttctcgatca cgacggagat cgacatctcg gtgctgtacc gcaacatcaa gcaggagggc
     3781 tacaagttct acccggcgtt catcttcctg gtgacgcgcg tgatcaactc gaacacggcg
     3841 ttccgcacgg gctacaactc ggacggcgag ctgggctact gggacaagct ggagccgctg
     3901 tacacgatct tcgacggcgt gagcaagacg ttctcgggca tctggacgcc ggtgaagaac
     3961 gacttcaagg agttctacga cctgtacctg tcggacgtgg agaagtacaa cggctcgggc
     4021 aagctgttcc caaagacgcc gatcccggag aatgcgttct cgctgtcgat catcccgtgg
     4081 acctcgttca cgggcttcaa cctgaacatc aacaacaact cgaactacct gctgccgatc
     4141 atcacggcgg gcaagttcat caacaagggc aactcgatct acctgccgct gtcgctgcag
     4201 gtgcaccact cggtgtgcga cggctaccac gcgggcctgt tcatgaactc gatccaggag
     4261 ctgtcggacc gcccgaacga ctggctgctg ctcgaggact acaaggacga cgacgacaag
     4321 taaactagct atttatctgg tacatatcat tcataagcac atgtttttgc gttgaaaccc
     4381 ggtaaaacac tcatgacgtt ttgtgttgaa ttgcaaccag cacgttatcg accagctctc
     4441 gaacaaaaca tcgctttata cgggagaagt tgctgcggta ttgaccagag cgtacgaaaa
     4501 cttgtgcagg caaaaagtgt ttcgccaacc catgatctag gctcaccacg aagttttgct
     4561 cttcacatac ttgagcattg aacatgcatc tcgtcgctcg atgcagacca aggtttcaaa
     4621 ataagacatg cagattgaca ttccgtcgga ctccattgtt cctgaaaatt tatttttatt
     4681 tctttcctgt acattagaaa gcttgagcga gctcaacgga tacattacgc aaagcttttc
     4741 gaatgcctcc gggttgctcg cggtgaccag cttcttcttc accttctccg gtccgttgtg
     4801 tgatgcagta gacgtggtaa ccatacatta tatctatttc ctatcattcg gattcagatg
     4861 aagtgggtag acggcgacac tgaatctcgc ctcttctatt tatttattta ctatttctca
     4921 tgtatctttt aggcagcttt tccgtaccga ggccgcccac tgcgcgaatt gaaggttccc
     4981 gttccctcct gcgcacgagc acaagagcag aagagcgaaa gctcacttca gggatggtgg
     5041 aggtagtaga ggatgattcg tcgatgaaag ctgtcataga tgcgatgacg tcatcggatc
     5101 ccgggcccgt cgactgcaga ggcctgcatg caagcttggt gtaatcatgg tcatagctgt
     5161 ttcctgtgtg aaattgttat ccgctcacaa ttccacacaa catacgagcc ggaagcataa
     5221 agtgtaaagc ctggggtgcc taatgagtga gctaactcac attaattgcg ttgcgctcac
     5281 tgcccgcttt ccagtcggga aacctgtcgt gccagctgca ttaatgaatc ggccaacgcg
     5341 cggggagagg cggtttgcgt attgggcgct cttccgcttc ctcgctcact gactcgctgc
     5401 gctcggtcgt tcggctgcgg cgagcggtat cagctcactc aaaggcggta atacggttat
     5461 ccacagaatc aggggataac gcaggaaaga acatgtgagc aaaaggccag caaaaggcca
     5521 ggaaccgtaa aaaggccgcg ttgctggcgt ttttccatag gctccgcccc cctgacgagc
     5581 atcacaaaaa tcgacgctca agtcagaggt ggcgaaaccc gacaggacta taaagatacc
     5641 aggcgtttcc ccctggaagc tccctcgtgc gctctcctgt tccgaccctg ccgcttaccg
     5701 gatacctgtc cgcctttctc ccttcgggaa gcgtggcgct ttctcatagc tcacgctgta
     5761 ggtatctcag ttcggtgtag gtcgttcgct ccaagctggg ctgtgtgcac gaaccccccg
     5821 ttcagcccga ccgctgcgcc ttatccggta actatcgtct tgagtccaac ccggtaagac
     5881 acgacttatc gccactggca gcagccactg gtaacaggat tagcagagcg aggtatgtag
     5941 gcggtgctac agagttcttg aagtggtggc ctaactacgg ctacactaga agaacagtat
     6001 ttggtatctg cgctctgctg aagccagtta ccttcggaaa aagagttggt agctcttgat
     6061 ccggcaaaca aaccaccgct ggtagcggtg gtttttttgt ttgcaagcag cagattacgc
     6121 gcagaaaaaa aggatctcaa gaagatcctt tgatcttttc tacggggtct gacgctcagt
     6181 ggaacgaaaa ctcacgttaa gggattttgg tcatgagatt atcaaaaagg atcttcacct
     6241 agatcctttt aaattaaaaa tgaagtttta aatcaagccc aatctgaata atgttacaac
     6301 caattaacca attctgatta gaaaaactca tcgagcatca aatgaaactg caatttattc
     6361 atatcaggat tatcaatacc atatttttga aaaagccgtt tctgtaatga aggagaaaac
     6421 tcaccgaggc agttccatag gatggcaaga tcctggtatc ggtctgcgat tccgactcgt
     6481 ccaacatcaa tacaacctat taatttcccc tcgtcaaaaa taaggttatc aagtgagaaa
     6541 tcaccatgag tgacgactga atccggtgag aatggcaaaa gtttatgcat ttctttccag
     6601 acttgttcaa caggccagcc attacgctcg tcatcaaaat cactcgcatc aaccaaaccg
     6661 ttattcattc gtgattgcgc ctgagcgaga cgaaatacgc gatcgctgtt aaaaggacaa
     6721 ttacaaacag gaatcgaatg caaccggcgc aggaacactg ccagcgcatc aacaatattt
     6781 tcacctgaat caggatattc ttctaatacc tggaatgctg tttttccggg gatcgcagtg
     6841 gtgagtaacc atgcatcatc aggagtacgg ataaaatgct tgatggtcgg aagaggcata
     6901 aattccgtca gccagtttag tctgaccatc tcatctgtaa catcattggc aacgctacct
     6961 ttgccatgtt tcagaaacaa ctctggcgca tcgggcttcc catacaagcg atagattgtc
     7021 gcacctgatt gcccgacatt atcgcgagcc catttatacc catataaatc agcatccatg
     7081 ttggaattta atcgcggcct cgacgtttcc cgttgaatat ggctcataac accccttgta
     7141 ttactgttta tgtaagcaga cagttttatt gttcatgatg atatattttt atcttgtgca
     7201 atgtaacatc agagattttg agacacgggc cagagctgca
//
LOCUS       NL021                   7234 bp    DNA     circular SYN 18-DEC-2023
DEFINITION  pUC57-Kan-CMK113-CMK114.
ACCESSION   .
VERSION     .
KEYWORDS    .
SOURCE      synthetic DNA construct
  ORGANISM  synthetic DNA construct
REFERENCE   1  (bases 1 to 7234)
  AUTHORS   .
  TITLE     Direct Submission
  JOURNAL   Exported Jan 8, 2026 from SnapGene 8.0.3
            https://www.snapgene.com
FEATURES             Location/Qualifiers
     source          1..7234
                     /mol_type="other DNA"
                     /organism="synthetic DNA construct"
     misc_feature    435..1030
                     /label=CMK113-CMK114-HR-L
                     /note="color: #55aa00; direction: RIGHT"
     promoter        1031..1530
                     /label=pCPCC
                     /note="color: #00ff00; direction: RIGHT"
     CDS             1534..1536
                     /codon_start=1
                     /product="Start site
                     "
                     /label=Start site
                     /note="color: #ff0000"
                     /translation="M"
     CDS             1537..1782
                     /codon_start=1
                     /product="DNA Gyrase B transit peptide Optimized 
                     "
                     /label=CTP CMH166C
                     /note="color: #c54183"
                     /translation="NATYAFVSTIGVGCGSYWSGTCLCRSSSRERPNAPKLSSRWPQRG
                     ALLCSGVEQVQPVPGFRDSTASNANTFPKSGSEYTAA"
     CDS             1789..1794
                     /codon_start=1
                     /label=GS
                     /note="color: #993366"
                     /translation="GS"
     CDS             1801..1812
                     /codon_start=1
                     /label=GSGS-Linker
                     /note="color: #993366"
                     /translation="GSGS"
     CDS             1813..2526
                     /codon_start=1
                     /product="yellow fluorescent protein published in 2006, 
                     derived from Aequorea victoria. "
                     /label=mVenus optimized
                     /note="MVenus YFP back translated and optimized with RE 
                     restrictions and cm codon table 19cds"
                     /note="color: #ffff00"
                     /translation="VSKGEELFTGVVPILVELDGDVNGHKFSVSGEGEGDATYGKLTLK
                     LICTTGKLPVPWPTLVTTLGYGLQCFARYPDHMKQHDFFKSAMPEGYVQERTIFFKDDG
                     NYKTRAEVKFEGDTLVNRIELKGIDFKEDGNILGHKLEYNYNSHNVYITADKQKNGIKA
                     NFKIRHNIEDGGVQLADHYQQNTPIGDGPVLLPDNHYLSYQSKLSKDPNEKRDHMVLLE
                     FVTAAGITLGMDELYK"
     CDS             2527..2538
                     /codon_start=1
                     /label=GSGS-linker
                     /note="color: #993366"
                     /translation="GSGS"
     CDS             2551..2574
                     /codon_start=1
                     /product="peptide that binds Strep-Tactin(R), an engineered
                     form of streptavidin"
                     /label=Strep-Tag II
                     /note="color: #cc99b2"
                     /translation="WSHPQFEK"
     terminator      2578..2830
                     /label=NOS terminator
                     /note="nopaline synthase terminator and poly(A) signal"
                     /note="color: #ffffff"
     promoter        2843..3442
                     /label=pAPCC
                     /note="color: #339966; direction: RIGHT"
     CDS             3449..3451
                     /codon_start=1
                     /product="Start site"
                     /label=Start site
                     /note="color: #ff0000"
                     /translation="M"
     CDS             3452..3628
                     /codon_start=1
                     /product="chloroplastic transit peptide apcc optimized "
                     /label=CTP CMO250C
                     /note="color: #993366"
                     /translation="FVQTSFFGTGVKASAKSAESQRCLAHSSWSVRMTGYDMNGSSAGN
                     LGPRRIKSSGVAND"
     CDS             3635..4279
                     /codon_start=1
                     /product="chloramphenicol acetyltransferase CAT from S.a. 
                     optimized "
                     /label=CAT
                     /note="color: #00ffff"
                     /translation="NFNKIDLDNWKRKEIFNHYLNQQTTFSITTEIDISVLYRNIKQEG
                     YKFYPAFIFLVTRVINSNTAFRTGYNSDGELGYWDKLEPLYTIFDGVSKTFSGIWTPVK
                     NDFKEFYDLYLSDVEKYNGSGKLFPKTPIPENAFSLSIIPWTSFTGFNLNINNNSNYLL
                     PIITAGKFINKGNSIYLPLSLQVHHSVCDGYHAGLFMNSIQELSDRPNDWLL"
     CDS             4286..4309
                     /codon_start=1
                     /product="FLAG(R) epitope tag, followed by an enterokinase 
                     cleavage site"
                     /label=FLAG
                     /note="color: #cc99b2"
                     /translation="DYKDDDDK"
     3'UTR           4313..4509
                     /label=Beta tubulin 3'UTR
                     /note="Beta tubulin 3'UTR"
                     /note="color: #ff0000"
     misc_feature    complement(4510..5083)
                     /label=CMK113-CMK114-HR-R
                     /note="color: #55aa00; direction: LEFT"
     primer_bind     complement(5144..5160)
                     /label=M13 rev
                     /note="common sequencing primer, one of multiple similar 
                     variants"
                     /note="color: #a020f0; direction: LEFT"
     protein_bind    5168..5184
                     /label=lac operator
                     /bound_moiety="lac repressor encoded by lacI"
                     /note="The lac repressor binds to the lac operator to 
                     inhibit transcription in E. coli. This inhibition can be 
                     relieved by adding lactose or 
                     isopropyl-beta-D-thiogalactopyranoside (IPTG)."
                     /note="color: #31849b"
     promoter        complement(join(5192..5198,5199..5216,5217..5222))
                     /label=lac promoter
                     /note="promoter for the E. coli lac operon"
                     /note="This reverse directional feature has 3 segments:
                        1: 5192 .. 5198 / #ffffff / -10
                        2: 5199 .. 5216 / #ffffff
                        3: 5217 .. 5222 / #ffffff / -35"
     protein_bind    5237..5258
                     /label=CAP binding site
                     /bound_moiety="E. coli catabolite activator protein"
                     /note="CAP binding activates transcription in the presence 
                     of cAMP."
                     /note="color: #31849b"
     rep_origin      complement(5528..6156)
                     /direction=LEFT
                     /label=ColE1 origin
                     /note="color: #4682b4"
     misc_feature    complement(5531..6145)
                     /label=rep\(pMB1)
                     /note="vntifkey=""21"" - label=rep(pMB1) - 
                     ApEinfo_fwdcolor=#ff0000 - ApEinfo_revcolor=#ff0000 - 
                     ApEinfo_graphicformat=arrow_data {{0 1 2 0 0 -1} {} 0} - 
                     width 5 offset 0 -"
                     /note="2050..2664"
                     /note="color: #dc143c; direction: LEFT"
     CDS             complement(6312..7121)
                     /codon_start=1
                     /gene="aph(3')-Ia"
                     /product="aminoglycoside phosphotransferase"
                     /label=KanR
                     /note="confers resistance to kanamycin in bacteria or G418 
                     (Geneticin(R)) in eukaryotes"
                     /note="color: #ccffcc"
                     /translation="MSHIQRETSRPRLNSNMDADLYGYKWARDNVGQSGATIYRLYGKP
                     DAPELFLKHGKGSVANDVTDEMVRLNWLTEFMPLPTIKHFIRTPDDAWLLTTAIPGKTA
                     FQVLEEYPDSGENIVDALAVFLRRLHSIPVCNCPFNSDRVFRLAQAQSRMNNGLVDASD
                     FDDERNGWPVEQVWKEMHKLLPFSPDSVVTHGDFSLDNLIFDEGKLIGCIDVGRVGIAD
                     RYQDLAILWNCLGEFSPSLQKRLFQKYGIDNPDMNKLQFHLMLDEFF"
ORIGIN
        1 tcgcgcgttt cggtgatgac ggtgaaaacc tctgacacat gcagctcccg gagacggtca
       61 cagcttgtct gtaagcggat gccgggagca gacaagcccg tcagggcgcg tcagcgggtg
      121 ttggcgggtg tcggggctgg cttaactatg cggcatcaga gcagattgta ctgagagtgc
      181 accatatgcg gtgtgaaata ccgcacagat gcgtaaggag aaaataccgc atcaggcgcc
      241 attcgccatt caggctgcgc aactgttggg aagggcgatc ggtgcgggcc tcttcgctat
      301 tacgccagct ggcgaaaggg ggatgtgctg caaggcgatt aagttgggta acgccagggt
      361 tttcccagtc acgacgttgt aaaacgacgg ccagagaatt cgagctcggt acctcgcgaa
      421 tacatctaga tgacgtcata tgctcgggag ggtatggtgt aatgagtagt atcgcttcct
      481 agaacaccat tatcgtctac aaattgccaa ggaagcatgt tcccggaata tacatacgac
      541 gctccagccg ttcgacatga ctaatccgta aaatacgact gcctttctgc atgtgatcat
      601 ccgatgtgct gccttctgga cactgatttc tttcattgca agtccgcagc gtttccacat
      661 aatacctacg ctgagtgcta agcgattcaa tcgaaagatc gccagacaca aagcatctgg
      721 gcacactccg aaggcacgag actttttcag aagtttgatg taagcgtgta cgtttcgctg
      781 cagaacgtgc ttgcgtacat tgcagctggt ggagtcgcac agcagcaggc ctctcgcttt
      841 cgattccctg gccatctgac gatcggtcag cttgccgtac accatctcgt ggatcggact
      901 ctggttcact ccgtgattct ctactagttt gcgcatgcat atctgctttg gatgcgttta
      961 cgtcaccccg acacatcgat agggatcttt cagcatcggt tcctgccctc gctgcacgct
     1021 ctggtggaag cactagcccg gtgaactcgg ccggtcagcc aaatcctcca cccggaaggt
     1081 tcgcaccgtc actgcagcga gcgcagtcca agcctctagg cgcggtaggc gtgcaggatg
     1141 cgcgtccaat tcggcaagat gcgctgccgg catgcccgcc catgtgtcgg acccattccg
     1201 tgcaagcgag gcacgtcgag cgatttgggg cgcgtgcata ggcccgcgca cgatgaacga
     1261 tctggttgca tgcgtacaca aacaggactt ttctgaccat gatgtcccta ttcggacatg
     1321 acgcatcgcg cacttccgca acacctcgtt gctgggcgca gccggccgcg gcacctcgcg
     1381 agcacgccgg cctcggcagc gcgagcgcat tagcgagatc cccgacgacg gacgtgggtc
     1441 gagattcgat ttcggaggcc gcacgacgca aaaaggtcat tcgagtttgt gtctgcggac
     1501 tctgaacgtt cctcgtaaag cacttctgat catatgaacg cgacgtacgc tttcgtgtcg
     1561 acgatcggcg tgggctgcgg ctcgtactgg tcgggcacgt gcctgtgccg ctcgtcgtcg
     1621 cgcgagcgcc cgaacgcgcc gaagctgtcg tcgcgctggc cgcagcgcgg cgcgctgctg
     1681 tgctcgggcg tggagcaggt gcagccggtg ccgggcttcc gcgactcgac ggcgtcgaac
     1741 gcgaacacgt tcccgaagtc gggctcggag tacacggcgg cgggatccgg cagcagatct
     1801 ggcagcggca gcgtgtcgaa gggcgaggag ctgttcacgg gcgtggtgcc gatcctggtg
     1861 gagctggacg gcgacgtgaa cggccacaag ttctcggtgt cgggcgaggg cgagggcgac
     1921 gcgacgtacg gcaagctgac gctgaagctg atctgcacga cgggcaagct gccggtgccg
     1981 tggccgacgc tggtgacgac gctgggctac ggcctgcagt gcttcgcgcg ctacccggac
     2041 cacatgaagc agcacgactt cttcaagtcg gcgatgccgg agggctacgt gcaggagcgc
     2101 acgatcttct tcaaggacga cggcaactac aagacgcgcg cggaggtgaa gttcgagggc
     2161 gacacgctgg tgaaccgcat cgagctgaag ggcatcgact tcaaggagga cggcaacatc
     2221 ctgggccaca agctggagta caactacaac tcgcacaacg tgtacatcac ggcggacaag
     2281 cagaagaacg gcatcaaggc gaacttcaag atccgccaca acatcgagga cggcggcgtg
     2341 cagctggcgg accactacca gcagaacacg ccgatcggcg acggcccggt gctgctgccg
     2401 gacaaccact acctgtcgta ccagtcgaag ctgtcgaagg acccgaacga gaagcgcgac
     2461 cacatggtgc tgctggagtt cgtgacggcg gcgggcatca cgctgggcat ggacgagctg
     2521 tacaagggca gcggcagcga tatcgaattc tggtcgcacc cgcagttcga gaagtaagat
     2581 cgttcaaaca tttggcaata aagtttctta agattgaatc ctgttgccgg tcttgcgatg
     2641 attatcctat aatttctgtt gaattacgtt aagcatgtaa taattaacat gtaatgcatg
     2701 acgttattta tgagatgggt ttttatgatt agagtcccgc aattatacat ttaatacgcg
     2761 atagaaaaca aaatatagcg cgcaaactag gataaattat cgcgcgcggt gtcatctatg
     2821 ttactagatc actagtacgc gtcgacgaga acgtataagg agtgcgcacg gcgttttgtt
     2881 acaataccga tagatgagtt tcgaacatcg cattcacacc atgagcgggg gcgcacgctc
     2941 cagagagtgg agatggaaaa gtgccagcgg agccctgagg atgcaaaaaa gtacggaccg
     3001 ctgacggaag ggcaaatgga aaggagggcg aaacttcgag ggctacttgc attagtaagt
     3061 acaaccaacg atggtaagaa acgtatggag tttgcgaacc gagactttaa cgctgccatc
     3121 aatatcagga gatgtgcggt gctggagacg aggcctccag agtgaacaag aaggtacttt
     3181 tttggacaac cttctaaggt cgaactatat gagataaaat tggaagaagt agttggtggc
     3241 cggtccaaaa agacggggag gcgtctgcac atcagttgga gacgttttgt ccaaggcgcg
     3301 ccgatcgcca ctactgtaca cggccggcga gaacgtggcg agaatacgca agcgagctcg
     3361 ccggctgcgc tcgctgcacc accgtctttt gactcacaac ttcgcgatct ctttgttctc
     3421 tgtgtttctt cgttcgttga cccctaggat gttcgtgcaa acgtcgttct tcggcacggg
     3481 cgtgaaggcg tcggcgaagt cggcggagtc gcagcgctgc ctggcgcact cgtcgtggtc
     3541 ggtgcgcatg acgggctacg acatgaacgg ctcgtcggcg ggcaacctgg gcccgcgccg
     3601 catcaagtcg tcgggcgtgg cgaacgacaa gcttaacttc aacaagatcg acctggacaa
     3661 ctggaagcgc aaggaaatct tcaaccacta cctgaaccag cagacgacgt tctcgatcac
     3721 gacggagatc gacatctcgg tgctgtaccg caacatcaag caggagggct acaagttcta
     3781 cccggcgttc atcttcctgg tgacgcgcgt gatcaactcg aacacggcgt tccgcacggg
     3841 ctacaactcg gacggcgagc tgggctactg ggacaagctg gagccgctgt acacgatctt
     3901 cgacggcgtg agcaagacgt tctcgggcat ctggacgccg gtgaagaacg acttcaagga
     3961 gttctacgac ctgtacctgt cggacgtgga gaagtacaac ggctcgggca agctgttccc
     4021 aaagacgccg atcccggaga atgcgttctc gctgtcgatc atcccgtgga cctcgttcac
     4081 gggcttcaac ctgaacatca acaacaactc gaactacctg ctgccgatca tcacggcggg
     4141 caagttcatc aacaagggca actcgatcta cctgccgctg tcgctgcagg tgcaccactc
     4201 ggtgtgcgac ggctaccacg cgggcctgtt catgaactcg atccaggagc tgtcggaccg
     4261 cccgaacgac tggctgctgc tcgaggacta caaggacgac gacgacaagt aaactagcta
     4321 tttatctggt acatatcatt cataagcaca tgtttttgcg ttgaaacccg gtaaaacact
     4381 catgacgttt tgtgttgaat tgcaaccagc acgttatcga ccagctctcg aacaaaacat
     4441 cgctttatac gggagaagtt gctgcggtat tgaccagagc gtacgaaaac ttgtgcaggc
     4501 aaaaagtgtg agcgtgagag cagactcgaa gcgctagagc agattcagct ccgtaggcta
     4561 cccacaaaca atgcccatta tcgttcttct ccttttcgca ctcaacaaag aagttggcca
     4621 atgcatgaca cgtccctccg gagaacggga aactttcgaa accccagcgc tatctcaatt
     4681 tcttttgaaa gcgaacgtgc gcttgagcca cttggacgct cgtattctct ctaaatgaag
     4741 cgtcgaacgc gtcatccgct gctcggtacg ggccctagag ccaccagata cgtcttaact
     4801 ccgctagtta attttctgat atgctacctg acgttcattg agccgtcatc caatcatcct
     4861 ctgccttgga aaacctgagc agcctcggat gctcttcatt cgagtctttg gtcccgccct
     4921 cttgagacag agcgaaggcg acggctatgg cgccctccaa tgcgggatgc ccgatcacca
     4981 tcaacgcttt ctgcacatct accgaaaacg cctgaaaatt cgtctggttc cgagactcag
     5041 gcctaggtat cacagagagc atacagaatg atactccttc gacgtcatcg gatcccgggc
     5101 ccgtcgactg cagaggcctg catgcaagct tggtgtaatc atggtcatag ctgtttcctg
     5161 tgtgaaattg ttatccgctc acaattccac acaacatacg agccggaagc ataaagtgta
     5221 aagcctgggg tgcctaatga gtgagctaac tcacattaat tgcgttgcgc tcactgcccg
     5281 ctttccagtc gggaaacctg tcgtgccagc tgcattaatg aatcggccaa cgcgcgggga
     5341 gaggcggttt gcgtattggg cgctcttccg cttcctcgct cactgactcg ctgcgctcgg
     5401 tcgttcggct gcggcgagcg gtatcagctc actcaaaggc ggtaatacgg ttatccacag
     5461 aatcagggga taacgcagga aagaacatgt gagcaaaagg ccagcaaaag gccaggaacc
     5521 gtaaaaaggc cgcgttgctg gcgtttttcc ataggctccg cccccctgac gagcatcaca
     5581 aaaatcgacg ctcaagtcag aggtggcgaa acccgacagg actataaaga taccaggcgt
     5641 ttccccctgg aagctccctc gtgcgctctc ctgttccgac cctgccgctt accggatacc
     5701 tgtccgcctt tctcccttcg ggaagcgtgg cgctttctca tagctcacgc tgtaggtatc
     5761 tcagttcggt gtaggtcgtt cgctccaagc tgggctgtgt gcacgaaccc cccgttcagc
     5821 ccgaccgctg cgccttatcc ggtaactatc gtcttgagtc caacccggta agacacgact
     5881 tatcgccact ggcagcagcc actggtaaca ggattagcag agcgaggtat gtaggcggtg
     5941 ctacagagtt cttgaagtgg tggcctaact acggctacac tagaagaaca gtatttggta
     6001 tctgcgctct gctgaagcca gttaccttcg gaaaaagagt tggtagctct tgatccggca
     6061 aacaaaccac cgctggtagc ggtggttttt ttgtttgcaa gcagcagatt acgcgcagaa
     6121 aaaaaggatc tcaagaagat cctttgatct tttctacggg gtctgacgct cagtggaacg
     6181 aaaactcacg ttaagggatt ttggtcatga gattatcaaa aaggatcttc acctagatcc
     6241 ttttaaatta aaaatgaagt tttaaatcaa gcccaatctg aataatgtta caaccaatta
     6301 accaattctg attagaaaaa ctcatcgagc atcaaatgaa actgcaattt attcatatca
     6361 ggattatcaa taccatattt ttgaaaaagc cgtttctgta atgaaggaga aaactcaccg
     6421 aggcagttcc ataggatggc aagatcctgg tatcggtctg cgattccgac tcgtccaaca
     6481 tcaatacaac ctattaattt cccctcgtca aaaataaggt tatcaagtga gaaatcacca
     6541 tgagtgacga ctgaatccgg tgagaatggc aaaagtttat gcatttcttt ccagacttgt
     6601 tcaacaggcc agccattacg ctcgtcatca aaatcactcg catcaaccaa accgttattc
     6661 attcgtgatt gcgcctgagc gagacgaaat acgcgatcgc tgttaaaagg acaattacaa
     6721 acaggaatcg aatgcaaccg gcgcaggaac actgccagcg catcaacaat attttcacct
     6781 gaatcaggat attcttctaa tacctggaat gctgtttttc cggggatcgc agtggtgagt
     6841 aaccatgcat catcaggagt acggataaaa tgcttgatgg tcggaagagg cataaattcc
     6901 gtcagccagt ttagtctgac catctcatct gtaacatcat tggcaacgct acctttgcca
     6961 tgtttcagaa acaactctgg cgcatcgggc ttcccataca agcgatagat tgtcgcacct
     7021 gattgcccga cattatcgcg agcccattta tacccatata aatcagcatc catgttggaa
     7081 tttaatcgcg gcctcgacgt ttcccgttga atatggctca taacacccct tgtattactg
     7141 tttatgtaag cagacagttt tattgttcat gatgatatat ttttatcttg tgcaatgtaa
     7201 catcagagat tttgagacac gggccagagc tgca
//
LOCUS       NL022                   7219 bp    DNA     circular SYN 18-DEC-2023
DEFINITION  pUC57-Kan-CMJ214-CMJ215.
ACCESSION   .
VERSION     .
KEYWORDS    .
SOURCE      synthetic DNA construct
  ORGANISM  synthetic DNA construct
REFERENCE   1  (bases 1 to 7219)
  AUTHORS   .
  TITLE     Direct Submission
  JOURNAL   Exported Jan 8, 2026 from SnapGene 8.0.3
            https://www.snapgene.com
FEATURES             Location/Qualifiers
     source          1..7219
                     /mol_type="other DNA"
                     /organism="synthetic DNA construct"
     misc_feature    435..1022
                     /label=CMJ214-CMJ215-HR-L
                     /note="color: #55aa00; direction: RIGHT"
     promoter        1023..1522
                     /label=pCPCC
                     /note="color: #00ff00; direction: RIGHT"
     CDS             1526..1528
                     /codon_start=1
                     /product="Start site
                     "
                     /label=Start site
                     /note="color: #ff0000"
                     /translation="M"
     CDS             1529..1774
                     /codon_start=1
                     /product="DNA Gyrase B transit peptide Optimized 
                     "
                     /label=CTP CMH166C
                     /note="color: #c54183"
                     /translation="NATYAFVSTIGVGCGSYWSGTCLCRSSSRERPNAPKLSSRWPQRG
                     ALLCSGVEQVQPVPGFRDSTASNANTFPKSGSEYTAA"
     CDS             1781..1786
                     /codon_start=1
                     /label=GS
                     /note="color: #993366"
                     /translation="GS"
     CDS             1793..1804
                     /codon_start=1
                     /label=GSGS-Linker
                     /note="color: #993366"
                     /translation="GSGS"
     CDS             1805..2518
                     /codon_start=1
                     /product="yellow fluorescent protein published in 2006, 
                     derived from Aequorea victoria. "
                     /label=mVenus optimized
                     /note="MVenus YFP back translated and optimized with RE 
                     restrictions and cm codon table 19cds"
                     /note="color: #ffff00"
                     /translation="VSKGEELFTGVVPILVELDGDVNGHKFSVSGEGEGDATYGKLTLK
                     LICTTGKLPVPWPTLVTTLGYGLQCFARYPDHMKQHDFFKSAMPEGYVQERTIFFKDDG
                     NYKTRAEVKFEGDTLVNRIELKGIDFKEDGNILGHKLEYNYNSHNVYITADKQKNGIKA
                     NFKIRHNIEDGGVQLADHYQQNTPIGDGPVLLPDNHYLSYQSKLSKDPNEKRDHMVLLE
                     FVTAAGITLGMDELYK"
     CDS             2519..2530
                     /codon_start=1
                     /label=GSGS-linker
                     /note="color: #993366"
                     /translation="GSGS"
     CDS             2543..2566
                     /codon_start=1
                     /product="peptide that binds Strep-Tactin(R), an engineered
                     form of streptavidin"
                     /label=Strep-Tag II
                     /note="color: #cc99b2"
                     /translation="WSHPQFEK"
     terminator      2570..2822
                     /label=NOS terminator
                     /note="nopaline synthase terminator and poly(A) signal"
                     /note="color: #ffffff"
     promoter        2835..3434
                     /label=pAPCC
                     /note="color: #339966; direction: RIGHT"
     CDS             3441..3443
                     /codon_start=1
                     /product="Start site"
                     /label=Start site
                     /note="color: #ff0000"
                     /translation="M"
     CDS             3444..3620
                     /codon_start=1
                     /product="chloroplastic transit peptide apcc optimized "
                     /label=CTP CMO250C
                     /note="color: #993366"
                     /translation="FVQTSFFGTGVKASAKSAESQRCLAHSSWSVRMTGYDMNGSSAGN
                     LGPRRIKSSGVAND"
     CDS             3627..4271
                     /codon_start=1
                     /product="chloramphenicol acetyltransferase CAT from S.a. 
                     optimized "
                     /label=CAT
                     /note="color: #00ffff"
                     /translation="NFNKIDLDNWKRKEIFNHYLNQQTTFSITTEIDISVLYRNIKQEG
                     YKFYPAFIFLVTRVINSNTAFRTGYNSDGELGYWDKLEPLYTIFDGVSKTFSGIWTPVK
                     NDFKEFYDLYLSDVEKYNGSGKLFPKTPIPENAFSLSIIPWTSFTGFNLNINNNSNYLL
                     PIITAGKFINKGNSIYLPLSLQVHHSVCDGYHAGLFMNSIQELSDRPNDWLL"
     CDS             4278..4301
                     /codon_start=1
                     /product="FLAG(R) epitope tag, followed by an enterokinase 
                     cleavage site"
                     /label=FLAG
                     /note="color: #cc99b2"
                     /translation="DYKDDDDK"
     3'UTR           4305..4501
                     /label=Beta tubulin 3'UTR
                     /note="Beta tubulin 3'UTR"
                     /note="color: #ff0000"
     misc_feature    complement(4502..5068)
                     /label=CMJ214-CMJ215-HR-R
                     /note="color: #55aa00; direction: LEFT"
     primer_bind     complement(5129..5145)
                     /label=M13 rev
                     /note="common sequencing primer, one of multiple similar 
                     variants"
                     /note="color: #a020f0; direction: LEFT"
     protein_bind    5153..5169
                     /label=lac operator
                     /bound_moiety="lac repressor encoded by lacI"
                     /note="The lac repressor binds to the lac operator to 
                     inhibit transcription in E. coli. This inhibition can be 
                     relieved by adding lactose or 
                     isopropyl-beta-D-thiogalactopyranoside (IPTG)."
                     /note="color: #31849b"
     promoter        complement(join(5177..5183,5184..5201,5202..5207))
                     /label=lac promoter
                     /note="promoter for the E. coli lac operon"
                     /note="This reverse directional feature has 3 segments:
                        1: 5177 .. 5183 / #ffffff / -10
                        2: 5184 .. 5201 / #ffffff
                        3: 5202 .. 5207 / #ffffff / -35"
     protein_bind    5222..5243
                     /label=CAP binding site
                     /bound_moiety="E. coli catabolite activator protein"
                     /note="CAP binding activates transcription in the presence 
                     of cAMP."
                     /note="color: #31849b"
     rep_origin      complement(5513..6141)
                     /direction=LEFT
                     /label=ColE1 origin
                     /note="color: #4682b4"
     misc_feature    complement(5516..6130)
                     /label=rep\(pMB1)
                     /note="vntifkey=""21"" - label=rep(pMB1) - 
                     ApEinfo_fwdcolor=#ff0000 - ApEinfo_revcolor=#ff0000 - 
                     ApEinfo_graphicformat=arrow_data {{0 1 2 0 0 -1} {} 0} - 
                     width 5 offset 0 -"
                     /note="2050..2664"
                     /note="color: #dc143c; direction: LEFT"
     CDS             complement(6297..7106)
                     /codon_start=1
                     /gene="aph(3')-Ia"
                     /product="aminoglycoside phosphotransferase"
                     /label=KanR
                     /note="confers resistance to kanamycin in bacteria or G418 
                     (Geneticin(R)) in eukaryotes"
                     /note="color: #ccffcc"
                     /translation="MSHIQRETSRPRLNSNMDADLYGYKWARDNVGQSGATIYRLYGKP
                     DAPELFLKHGKGSVANDVTDEMVRLNWLTEFMPLPTIKHFIRTPDDAWLLTTAIPGKTA
                     FQVLEEYPDSGENIVDALAVFLRRLHSIPVCNCPFNSDRVFRLAQAQSRMNNGLVDASD
                     FDDERNGWPVEQVWKEMHKLLPFSPDSVVTHGDFSLDNLIFDEGKLIGCIDVGRVGIAD
                     RYQDLAILWNCLGEFSPSLQKRLFQKYGIDNPDMNKLQFHLMLDEFF"
ORIGIN
        1 tcgcgcgttt cggtgatgac ggtgaaaacc tctgacacat gcagctcccg gagacggtca
       61 cagcttgtct gtaagcggat gccgggagca gacaagcccg tcagggcgcg tcagcgggtg
      121 ttggcgggtg tcggggctgg cttaactatg cggcatcaga gcagattgta ctgagagtgc
      181 accatatgcg gtgtgaaata ccgcacagat gcgtaaggag aaaataccgc atcaggcgcc
      241 attcgccatt caggctgcgc aactgttggg aagggcgatc ggtgcgggcc tcttcgctat
      301 tacgccagct ggcgaaaggg ggatgtgctg caaggcgatt aagttgggta acgccagggt
      361 tttcccagtc acgacgttgt aaaacgacgg ccagagaatt cgagctcggt acctcgcgaa
      421 tacatctaga tgacgtccac cattcccgac gctcgataag accgatcccc ccgaaaactt
      481 atagatcaca tcgcatctct tgcctcgagc atccgctggg atgtcgcact aggatttgct
      541 caaaaagttc cggtggaatg cgaacagctg ggtgccctgc atccagggct cgtccgagca
      601 gttgctcgat gagttgtgtc aaggcgagga aagctgggcg agcgctcctc aagtaggaga
      661 cgaaaccatc caaaattgta cctagaaact cgttctttga aaaatgctcc ctgctggtcc
      721 gttctagaga gaaggccttg acaacagttt cagactgatg tgttcgcaac gacacttgat
      781 cgtctttggc tttcctcatt cattttcact gagcatcttg ctcttctttg tccggcgatt
      841 tctgctccct ctcttcagat tggcggattg acgtggatgt gatcggtgtg acccacatgc
      901 gttcttcctc gggattcgga cacgctgggc ggacggtgcc tctaaactcg cactctcgat
      961 gtacgtcaat aatattcctc aagtaagttt gtgtcatcgt gcccgacgcg agcacgctag
     1021 cgcactagcc cggtgaactc ggccggtcag ccaaatcctc cacccggaag gttcgcaccg
     1081 tcactgcagc gagcgcagtc caagcctcta ggcgcggtag gcgtgcagga tgcgcgtcca
     1141 attcggcaag atgcgctgcc ggcatgcccg cccatgtgtc ggacccattc cgtgcaagcg
     1201 aggcacgtcg agcgatttgg ggcgcgtgca taggcccgcg cacgatgaac gatctggttg
     1261 catgcgtaca caaacaggac ttttctgacc atgatgtccc tattcggaca tgacgcatcg
     1321 cgcacttccg caacacctcg ttgctgggcg cagccggccg cggcacctcg cgagcacgcc
     1381 ggcctcggca gcgcgagcgc attagcgaga tccccgacga cggacgtggg tcgagattcg
     1441 atttcggagg ccgcacgacg caaaaaggtc attcgagttt gtgtctgcgg actctgaacg
     1501 ttcctcgtaa agcacttctg atcatatgaa cgcgacgtac gctttcgtgt cgacgatcgg
     1561 cgtgggctgc ggctcgtact ggtcgggcac gtgcctgtgc cgctcgtcgt cgcgcgagcg
     1621 cccgaacgcg ccgaagctgt cgtcgcgctg gccgcagcgc ggcgcgctgc tgtgctcggg
     1681 cgtggagcag gtgcagccgg tgccgggctt ccgcgactcg acggcgtcga acgcgaacac
     1741 gttcccgaag tcgggctcgg agtacacggc ggcgggatcc ggcagcagat ctggcagcgg
     1801 cagcgtgtcg aagggcgagg agctgttcac gggcgtggtg ccgatcctgg tggagctgga
     1861 cggcgacgtg aacggccaca agttctcggt gtcgggcgag ggcgagggcg acgcgacgta
     1921 cggcaagctg acgctgaagc tgatctgcac gacgggcaag ctgccggtgc cgtggccgac
     1981 gctggtgacg acgctgggct acggcctgca gtgcttcgcg cgctacccgg accacatgaa
     2041 gcagcacgac ttcttcaagt cggcgatgcc ggagggctac gtgcaggagc gcacgatctt
     2101 cttcaaggac gacggcaact acaagacgcg cgcggaggtg aagttcgagg gcgacacgct
     2161 ggtgaaccgc atcgagctga agggcatcga cttcaaggag gacggcaaca tcctgggcca
     2221 caagctggag tacaactaca actcgcacaa cgtgtacatc acggcggaca agcagaagaa
     2281 cggcatcaag gcgaacttca agatccgcca caacatcgag gacggcggcg tgcagctggc
     2341 ggaccactac cagcagaaca cgccgatcgg cgacggcccg gtgctgctgc cggacaacca
     2401 ctacctgtcg taccagtcga agctgtcgaa ggacccgaac gagaagcgcg accacatggt
     2461 gctgctggag ttcgtgacgg cggcgggcat cacgctgggc atggacgagc tgtacaaggg
     2521 cagcggcagc gatatcgaat tctggtcgca cccgcagttc gagaagtaag atcgttcaaa
     2581 catttggcaa taaagtttct taagattgaa tcctgttgcc ggtcttgcga tgattatcct
     2641 ataatttctg ttgaattacg ttaagcatgt aataattaac atgtaatgca tgacgttatt
     2701 tatgagatgg gtttttatga ttagagtccc gcaattatac atttaatacg cgatagaaaa
     2761 caaaatatag cgcgcaaact aggataaatt atcgcgcgcg gtgtcatcta tgttactaga
     2821 tcactagtac gcgtcgacga gaacgtataa ggagtgcgca cggcgttttg ttacaatacc
     2881 gatagatgag tttcgaacat cgcattcaca ccatgagcgg gggcgcacgc tccagagagt
     2941 ggagatggaa aagtgccagc ggagccctga ggatgcaaaa aagtacggac cgctgacgga
     3001 agggcaaatg gaaaggaggg cgaaacttcg agggctactt gcattagtaa gtacaaccaa
     3061 cgatggtaag aaacgtatgg agtttgcgaa ccgagacttt aacgctgcca tcaatatcag
     3121 gagatgtgcg gtgctggaga cgaggcctcc agagtgaaca agaaggtact tttttggaca
     3181 accttctaag gtcgaactat atgagataaa attggaagaa gtagttggtg gccggtccaa
     3241 aaagacgggg aggcgtctgc acatcagttg gagacgtttt gtccaaggcg cgccgatcgc
     3301 cactactgta cacggccggc gagaacgtgg cgagaatacg caagcgagct cgccggctgc
     3361 gctcgctgca ccaccgtctt ttgactcaca acttcgcgat ctctttgttc tctgtgtttc
     3421 ttcgttcgtt gacccctagg atgttcgtgc aaacgtcgtt cttcggcacg ggcgtgaagg
     3481 cgtcggcgaa gtcggcggag tcgcagcgct gcctggcgca ctcgtcgtgg tcggtgcgca
     3541 tgacgggcta cgacatgaac ggctcgtcgg cgggcaacct gggcccgcgc cgcatcaagt
     3601 cgtcgggcgt ggcgaacgac aagcttaact tcaacaagat cgacctggac aactggaagc
     3661 gcaaggaaat cttcaaccac tacctgaacc agcagacgac gttctcgatc acgacggaga
     3721 tcgacatctc ggtgctgtac cgcaacatca agcaggaggg ctacaagttc tacccggcgt
     3781 tcatcttcct ggtgacgcgc gtgatcaact cgaacacggc gttccgcacg ggctacaact
     3841 cggacggcga gctgggctac tgggacaagc tggagccgct gtacacgatc ttcgacggcg
     3901 tgagcaagac gttctcgggc atctggacgc cggtgaagaa cgacttcaag gagttctacg
     3961 acctgtacct gtcggacgtg gagaagtaca acggctcggg caagctgttc ccaaagacgc
     4021 cgatcccgga gaatgcgttc tcgctgtcga tcatcccgtg gacctcgttc acgggcttca
     4081 acctgaacat caacaacaac tcgaactacc tgctgccgat catcacggcg ggcaagttca
     4141 tcaacaaggg caactcgatc tacctgccgc tgtcgctgca ggtgcaccac tcggtgtgcg
     4201 acggctacca cgcgggcctg ttcatgaact cgatccagga gctgtcggac cgcccgaacg
     4261 actggctgct gctcgaggac tacaaggacg acgacgacaa gtaaactagc tatttatctg
     4321 gtacatatca ttcataagca catgtttttg cgttgaaacc cggtaaaaca ctcatgacgt
     4381 tttgtgttga attgcaacca gcacgttatc gaccagctct cgaacaaaac atcgctttat
     4441 acgggagaag ttgctgcggt attgaccaga gcgtacgaaa acttgtgcag gcaaaaagtg
     4501 tgtctgaagc gcgcctctcc gttccgcccc cgtagacgat cagaggagca agggagccct
     4561 gctggactgg ggcaggtaaa gaaagactcg ccaaagaacg gttctacgga tgcgaacgac
     4621 ccgccgctgg attctttagc atagaaatgg catttgacac cggagatgac gctttggtcg
     4681 ggtctgtacc acggaaaata agctggcatg cacagcaacc taacgaaaat tacagccttg
     4741 ttctctttga cagccgttga gtcatggaat gcgaagatgt cttagaccgg aacggaagaa
     4801 cgcggaacgg aacacccacg tcgtaatgcg tcagcgaaga atggggtgcc aaacgatatc
     4861 gtccatttag tgagatatgc aggcgaccgt acaacggcta catcgccagg gctgatttgc
     4921 tcgccatgct cgcttatctc tgcgttacga acagttgctc gcccgtcatg aactaccctt
     4981 gtatggttca accattcccc tcgactacag ccgcagcgat tgagacgatg tcccgtgcca
     5041 ggtggaatac gtgctcgcat ctcacgacgt catcggatcc cgggcccgtc gactgcagag
     5101 gcctgcatgc aagcttggtg taatcatggt catagctgtt tcctgtgtga aattgttatc
     5161 cgctcacaat tccacacaac atacgagccg gaagcataaa gtgtaaagcc tggggtgcct
     5221 aatgagtgag ctaactcaca ttaattgcgt tgcgctcact gcccgctttc cagtcgggaa
     5281 acctgtcgtg ccagctgcat taatgaatcg gccaacgcgc ggggagaggc ggtttgcgta
     5341 ttgggcgctc ttccgcttcc tcgctcactg actcgctgcg ctcggtcgtt cggctgcggc
     5401 gagcggtatc agctcactca aaggcggtaa tacggttatc cacagaatca ggggataacg
     5461 caggaaagaa catgtgagca aaaggccagc aaaaggccag gaaccgtaaa aaggccgcgt
     5521 tgctggcgtt tttccatagg ctccgccccc ctgacgagca tcacaaaaat cgacgctcaa
     5581 gtcagaggtg gcgaaacccg acaggactat aaagatacca ggcgtttccc cctggaagct
     5641 ccctcgtgcg ctctcctgtt ccgaccctgc cgcttaccgg atacctgtcc gcctttctcc
     5701 cttcgggaag cgtggcgctt tctcatagct cacgctgtag gtatctcagt tcggtgtagg
     5761 tcgttcgctc caagctgggc tgtgtgcacg aaccccccgt tcagcccgac cgctgcgcct
     5821 tatccggtaa ctatcgtctt gagtccaacc cggtaagaca cgacttatcg ccactggcag
     5881 cagccactgg taacaggatt agcagagcga ggtatgtagg cggtgctaca gagttcttga
     5941 agtggtggcc taactacggc tacactagaa gaacagtatt tggtatctgc gctctgctga
     6001 agccagttac cttcggaaaa agagttggta gctcttgatc cggcaaacaa accaccgctg
     6061 gtagcggtgg tttttttgtt tgcaagcagc agattacgcg cagaaaaaaa ggatctcaag
     6121 aagatccttt gatcttttct acggggtctg acgctcagtg gaacgaaaac tcacgttaag
     6181 ggattttggt catgagatta tcaaaaagga tcttcaccta gatcctttta aattaaaaat
     6241 gaagttttaa atcaagccca atctgaataa tgttacaacc aattaaccaa ttctgattag
     6301 aaaaactcat cgagcatcaa atgaaactgc aatttattca tatcaggatt atcaatacca
     6361 tatttttgaa aaagccgttt ctgtaatgaa ggagaaaact caccgaggca gttccatagg
     6421 atggcaagat cctggtatcg gtctgcgatt ccgactcgtc caacatcaat acaacctatt
     6481 aatttcccct cgtcaaaaat aaggttatca agtgagaaat caccatgagt gacgactgaa
     6541 tccggtgaga atggcaaaag tttatgcatt tctttccaga cttgttcaac aggccagcca
     6601 ttacgctcgt catcaaaatc actcgcatca accaaaccgt tattcattcg tgattgcgcc
     6661 tgagcgagac gaaatacgcg atcgctgtta aaaggacaat tacaaacagg aatcgaatgc
     6721 aaccggcgca ggaacactgc cagcgcatca acaatatttt cacctgaatc aggatattct
     6781 tctaatacct ggaatgctgt ttttccgggg atcgcagtgg tgagtaacca tgcatcatca
     6841 ggagtacgga taaaatgctt gatggtcgga agaggcataa attccgtcag ccagtttagt
     6901 ctgaccatct catctgtaac atcattggca acgctacctt tgccatgttt cagaaacaac
     6961 tctggcgcat cgggcttccc atacaagcga tagattgtcg cacctgattg cccgacatta
     7021 tcgcgagccc atttataccc atataaatca gcatccatgt tggaatttaa tcgcggcctc
     7081 gacgtttccc gttgaatatg gctcataaca ccccttgtat tactgtttat gtaagcagac
     7141 agttttattg ttcatgatga tatattttta tcttgtgcaa tgtaacatca gagattttga
     7201 gacacgggcc agagctgca
//
LOCUS       NL023                   7206 bp    DNA     circular SYN 18-DEC-2023
DEFINITION  pUC57-Kan-CMH277-CMH278.
ACCESSION   .
VERSION     .
KEYWORDS    .
SOURCE      synthetic DNA construct
  ORGANISM  synthetic DNA construct
REFERENCE   1  (bases 1 to 7206)
  AUTHORS   .
  TITLE     Direct Submission
  JOURNAL   Exported Jan 8, 2026 from SnapGene 8.0.3
            https://www.snapgene.com
FEATURES             Location/Qualifiers
     source          1..7206
                     /mol_type="other DNA"
                     /organism="synthetic DNA construct"
     misc_feature    435..1007
                     /label=CMH277-CMH278-HR-L
                     /note="color: #55aa00; direction: RIGHT"
     promoter        1008..1507
                     /label=pCPCC
                     /note="color: #00ff00; direction: RIGHT"
     CDS             1511..1513
                     /codon_start=1
                     /product="Start site
                     "
                     /label=Start site
                     /note="color: #ff0000"
                     /translation="M"
     CDS             1514..1759
                     /codon_start=1
                     /product="DNA Gyrase B transit peptide Optimized 
                     "
                     /label=CTP CMH166C
                     /note="color: #c54183"
                     /translation="NATYAFVSTIGVGCGSYWSGTCLCRSSSRERPNAPKLSSRWPQRG
                     ALLCSGVEQVQPVPGFRDSTASNANTFPKSGSEYTAA"
     CDS             1766..1771
                     /codon_start=1
                     /label=GS
                     /note="color: #993366"
                     /translation="GS"
     CDS             1778..1789
                     /codon_start=1
                     /label=GSGS-Linker
                     /note="color: #993366"
                     /translation="GSGS"
     CDS             1790..2503
                     /codon_start=1
                     /product="yellow fluorescent protein published in 2006, 
                     derived from Aequorea victoria. "
                     /label=mVenus optimized
                     /note="MVenus YFP back translated and optimized with RE 
                     restrictions and cm codon table 19cds"
                     /note="color: #ffff00"
                     /translation="VSKGEELFTGVVPILVELDGDVNGHKFSVSGEGEGDATYGKLTLK
                     LICTTGKLPVPWPTLVTTLGYGLQCFARYPDHMKQHDFFKSAMPEGYVQERTIFFKDDG
                     NYKTRAEVKFEGDTLVNRIELKGIDFKEDGNILGHKLEYNYNSHNVYITADKQKNGIKA
                     NFKIRHNIEDGGVQLADHYQQNTPIGDGPVLLPDNHYLSYQSKLSKDPNEKRDHMVLLE
                     FVTAAGITLGMDELYK"
     CDS             2504..2515
                     /codon_start=1
                     /label=GSGS-linker
                     /note="color: #993366"
                     /translation="GSGS"
     CDS             2528..2551
                     /codon_start=1
                     /product="peptide that binds Strep-Tactin(R), an engineered
                     form of streptavidin"
                     /label=Strep-Tag II
                     /note="color: #cc99b2"
                     /translation="WSHPQFEK"
     terminator      2555..2807
                     /label=NOS terminator
                     /note="nopaline synthase terminator and poly(A) signal"
                     /note="color: #ffffff"
     promoter        2820..3419
                     /label=pAPCC
                     /note="color: #339966; direction: RIGHT"
     CDS             3426..3428
                     /codon_start=1
                     /product="Start site"
                     /label=Start site
                     /note="color: #ff0000"
                     /translation="M"
     CDS             3429..3605
                     /codon_start=1
                     /product="chloroplastic transit peptide apcc optimized "
                     /label=CTP CMO250C
                     /note="color: #993366"
                     /translation="FVQTSFFGTGVKASAKSAESQRCLAHSSWSVRMTGYDMNGSSAGN
                     LGPRRIKSSGVAND"
     CDS             3612..4256
                     /codon_start=1
                     /product="chloramphenicol acetyltransferase CAT from S.a. 
                     optimized "
                     /label=CAT
                     /note="color: #00ffff"
                     /translation="NFNKIDLDNWKRKEIFNHYLNQQTTFSITTEIDISVLYRNIKQEG
                     YKFYPAFIFLVTRVINSNTAFRTGYNSDGELGYWDKLEPLYTIFDGVSKTFSGIWTPVK
                     NDFKEFYDLYLSDVEKYNGSGKLFPKTPIPENAFSLSIIPWTSFTGFNLNINNNSNYLL
                     PIITAGKFINKGNSIYLPLSLQVHHSVCDGYHAGLFMNSIQELSDRPNDWLL"
     CDS             4263..4286
                     /codon_start=1
                     /product="FLAG(R) epitope tag, followed by an enterokinase 
                     cleavage site"
                     /label=FLAG
                     /note="color: #cc99b2"
                     /translation="DYKDDDDK"
     3'UTR           4290..4486
                     /label=Beta tubulin 3'UTR
                     /note="Beta tubulin 3'UTR"
                     /note="color: #ff0000"
     misc_feature    complement(4487..5055)
                     /label=CMH277-CMH278-HR-R
                     /note="color: #55aa00; direction: LEFT"
     primer_bind     complement(5116..5132)
                     /label=M13 rev
                     /note="common sequencing primer, one of multiple similar 
                     variants"
                     /note="color: #a020f0; direction: LEFT"
     protein_bind    5140..5156
                     /label=lac operator
                     /bound_moiety="lac repressor encoded by lacI"
                     /note="The lac repressor binds to the lac operator to 
                     inhibit transcription in E. coli. This inhibition can be 
                     relieved by adding lactose or 
                     isopropyl-beta-D-thiogalactopyranoside (IPTG)."
                     /note="color: #31849b"
     promoter        complement(join(5164..5170,5171..5188,5189..5194))
                     /label=lac promoter
                     /note="promoter for the E. coli lac operon"
                     /note="This reverse directional feature has 3 segments:
                        1: 5164 .. 5170 / #ffffff / -10
                        2: 5171 .. 5188 / #ffffff
                        3: 5189 .. 5194 / #ffffff / -35"
     protein_bind    5209..5230
                     /label=CAP binding site
                     /bound_moiety="E. coli catabolite activator protein"
                     /note="CAP binding activates transcription in the presence 
                     of cAMP."
                     /note="color: #31849b"
     rep_origin      complement(5500..6128)
                     /direction=LEFT
                     /label=ColE1 origin
                     /note="color: #4682b4"
     misc_feature    complement(5503..6117)
                     /label=rep\(pMB1)
                     /note="vntifkey=""21"" - label=rep(pMB1) - 
                     ApEinfo_fwdcolor=#ff0000 - ApEinfo_revcolor=#ff0000 - 
                     ApEinfo_graphicformat=arrow_data {{0 1 2 0 0 -1} {} 0} - 
                     width 5 offset 0 -"
                     /note="2050..2664"
                     /note="color: #dc143c; direction: LEFT"
     CDS             complement(6284..7093)
                     /codon_start=1
                     /gene="aph(3')-Ia"
                     /product="aminoglycoside phosphotransferase"
                     /label=KanR
                     /note="confers resistance to kanamycin in bacteria or G418 
                     (Geneticin(R)) in eukaryotes"
                     /note="color: #ccffcc"
                     /translation="MSHIQRETSRPRLNSNMDADLYGYKWARDNVGQSGATIYRLYGKP
                     DAPELFLKHGKGSVANDVTDEMVRLNWLTEFMPLPTIKHFIRTPDDAWLLTTAIPGKTA
                     FQVLEEYPDSGENIVDALAVFLRRLHSIPVCNCPFNSDRVFRLAQAQSRMNNGLVDASD
                     FDDERNGWPVEQVWKEMHKLLPFSPDSVVTHGDFSLDNLIFDEGKLIGCIDVGRVGIAD
                     RYQDLAILWNCLGEFSPSLQKRLFQKYGIDNPDMNKLQFHLMLDEFF"
ORIGIN
        1 tcgcgcgttt cggtgatgac ggtgaaaacc tctgacacat gcagctcccg gagacggtca
       61 cagcttgtct gtaagcggat gccgggagca gacaagcccg tcagggcgcg tcagcgggtg
      121 ttggcgggtg tcggggctgg cttaactatg cggcatcaga gcagattgta ctgagagtgc
      181 accatatgcg gtgtgaaata ccgcacagat gcgtaaggag aaaataccgc atcaggcgcc
      241 attcgccatt caggctgcgc aactgttggg aagggcgatc ggtgcgggcc tcttcgctat
      301 tacgccagct ggcgaaaggg ggatgtgctg caaggcgatt aagttgggta acgccagggt
      361 tttcccagtc acgacgttgt aaaacgacgg ccagagaatt cgagctcggt acctcgcgaa
      421 tacatctaga tgacgtctgg ggctcgcaac tttgatggtc ggggctgctc agctctgaag
      481 ggccctgctc aggaagaact cgcagcgcga tgagcatccg aggcaccctc aggttccaga
      541 tatcaactcg ttctgacacc cgttgatccg aacttgatgg aacaaatacc gactttggac
      601 gatctcaagc tattctcgct ccgattgcga catattttcc gatctcggta ccacctcgat
      661 ctcttccgct ccagtttaaa aatcacccgc ttcgatatcc ccaagagtcc ttttaaccag
      721 taccctcggt ttctgagtcg ctaccgtgtc gctctagaga acgcaaggtg cggtttgtga
      781 agcgccgaag cttgaacggt acacaatttt tccgcttctg agattggctc gatgcttttc
      841 gttgccattg gcactttcgg tgatctgatt accgagatgg cacgcccgca cttcaatgca
      901 ttctaagcaa tggtttgacg aatctctgat attttaaaca gattcttcgc ctcctctgtg
      961 ccgagtatca gttgtactgg tgcgagaaag tatgatccga aaaattccac tagcccggtg
     1021 aactcggccg gtcagccaaa tcctccaccc ggaaggttcg caccgtcact gcagcgagcg
     1081 cagtccaagc ctctaggcgc ggtaggcgtg caggatgcgc gtccaattcg gcaagatgcg
     1141 ctgccggcat gcccgcccat gtgtcggacc cattccgtgc aagcgaggca cgtcgagcga
     1201 tttggggcgc gtgcataggc ccgcgcacga tgaacgatct ggttgcatgc gtacacaaac
     1261 aggacttttc tgaccatgat gtccctattc ggacatgacg catcgcgcac ttccgcaaca
     1321 cctcgttgct gggcgcagcc ggccgcggca cctcgcgagc acgccggcct cggcagcgcg
     1381 agcgcattag cgagatcccc gacgacggac gtgggtcgag attcgatttc ggaggccgca
     1441 cgacgcaaaa aggtcattcg agtttgtgtc tgcggactct gaacgttcct cgtaaagcac
     1501 ttctgatcat atgaacgcga cgtacgcttt cgtgtcgacg atcggcgtgg gctgcggctc
     1561 gtactggtcg ggcacgtgcc tgtgccgctc gtcgtcgcgc gagcgcccga acgcgccgaa
     1621 gctgtcgtcg cgctggccgc agcgcggcgc gctgctgtgc tcgggcgtgg agcaggtgca
     1681 gccggtgccg ggcttccgcg actcgacggc gtcgaacgcg aacacgttcc cgaagtcggg
     1741 ctcggagtac acggcggcgg gatccggcag cagatctggc agcggcagcg tgtcgaaggg
     1801 cgaggagctg ttcacgggcg tggtgccgat cctggtggag ctggacggcg acgtgaacgg
     1861 ccacaagttc tcggtgtcgg gcgagggcga gggcgacgcg acgtacggca agctgacgct
     1921 gaagctgatc tgcacgacgg gcaagctgcc ggtgccgtgg ccgacgctgg tgacgacgct
     1981 gggctacggc ctgcagtgct tcgcgcgcta cccggaccac atgaagcagc acgacttctt
     2041 caagtcggcg atgccggagg gctacgtgca ggagcgcacg atcttcttca aggacgacgg
     2101 caactacaag acgcgcgcgg aggtgaagtt cgagggcgac acgctggtga accgcatcga
     2161 gctgaagggc atcgacttca aggaggacgg caacatcctg ggccacaagc tggagtacaa
     2221 ctacaactcg cacaacgtgt acatcacggc ggacaagcag aagaacggca tcaaggcgaa
     2281 cttcaagatc cgccacaaca tcgaggacgg cggcgtgcag ctggcggacc actaccagca
     2341 gaacacgccg atcggcgacg gcccggtgct gctgccggac aaccactacc tgtcgtacca
     2401 gtcgaagctg tcgaaggacc cgaacgagaa gcgcgaccac atggtgctgc tggagttcgt
     2461 gacggcggcg ggcatcacgc tgggcatgga cgagctgtac aagggcagcg gcagcgatat
     2521 cgaattctgg tcgcacccgc agttcgagaa gtaagatcgt tcaaacattt ggcaataaag
     2581 tttcttaaga ttgaatcctg ttgccggtct tgcgatgatt atcctataat ttctgttgaa
     2641 ttacgttaag catgtaataa ttaacatgta atgcatgacg ttatttatga gatgggtttt
     2701 tatgattaga gtcccgcaat tatacattta atacgcgata gaaaacaaaa tatagcgcgc
     2761 aaactaggat aaattatcgc gcgcggtgtc atctatgtta ctagatcact agtacgcgtc
     2821 gacgagaacg tataaggagt gcgcacggcg ttttgttaca ataccgatag atgagtttcg
     2881 aacatcgcat tcacaccatg agcgggggcg cacgctccag agagtggaga tggaaaagtg
     2941 ccagcggagc cctgaggatg caaaaaagta cggaccgctg acggaagggc aaatggaaag
     3001 gagggcgaaa cttcgagggc tacttgcatt agtaagtaca accaacgatg gtaagaaacg
     3061 tatggagttt gcgaaccgag actttaacgc tgccatcaat atcaggagat gtgcggtgct
     3121 ggagacgagg cctccagagt gaacaagaag gtactttttt ggacaacctt ctaaggtcga
     3181 actatatgag ataaaattgg aagaagtagt tggtggccgg tccaaaaaga cggggaggcg
     3241 tctgcacatc agttggagac gttttgtcca aggcgcgccg atcgccacta ctgtacacgg
     3301 ccggcgagaa cgtggcgaga atacgcaagc gagctcgccg gctgcgctcg ctgcaccacc
     3361 gtcttttgac tcacaacttc gcgatctctt tgttctctgt gtttcttcgt tcgttgaccc
     3421 ctaggatgtt cgtgcaaacg tcgttcttcg gcacgggcgt gaaggcgtcg gcgaagtcgg
     3481 cggagtcgca gcgctgcctg gcgcactcgt cgtggtcggt gcgcatgacg ggctacgaca
     3541 tgaacggctc gtcggcgggc aacctgggcc cgcgccgcat caagtcgtcg ggcgtggcga
     3601 acgacaagct taacttcaac aagatcgacc tggacaactg gaagcgcaag gaaatcttca
     3661 accactacct gaaccagcag acgacgttct cgatcacgac ggagatcgac atctcggtgc
     3721 tgtaccgcaa catcaagcag gagggctaca agttctaccc ggcgttcatc ttcctggtga
     3781 cgcgcgtgat caactcgaac acggcgttcc gcacgggcta caactcggac ggcgagctgg
     3841 gctactggga caagctggag ccgctgtaca cgatcttcga cggcgtgagc aagacgttct
     3901 cgggcatctg gacgccggtg aagaacgact tcaaggagtt ctacgacctg tacctgtcgg
     3961 acgtggagaa gtacaacggc tcgggcaagc tgttcccaaa gacgccgatc ccggagaatg
     4021 cgttctcgct gtcgatcatc ccgtggacct cgttcacggg cttcaacctg aacatcaaca
     4081 acaactcgaa ctacctgctg ccgatcatca cggcgggcaa gttcatcaac aagggcaact
     4141 cgatctacct gccgctgtcg ctgcaggtgc accactcggt gtgcgacggc taccacgcgg
     4201 gcctgttcat gaactcgatc caggagctgt cggaccgccc gaacgactgg ctgctgctcg
     4261 aggactacaa ggacgacgac gacaagtaaa ctagctattt atctggtaca tatcattcat
     4321 aagcacatgt ttttgcgttg aaacccggta aaacactcat gacgttttgt gttgaattgc
     4381 aaccagcacg ttatcgacca gctctcgaac aaaacatcgc tttatacggg agaagttgct
     4441 gcggtattga ccagagcgta cgaaaacttg tgcaggcaaa aagtgtggcg aaatgccaac
     4501 cgctgatagc cctgcgtctt tagttcctcc cattcgttgc atggcgagat gcaccaagac
     4561 gagggaaact gtgcgaatag tccccgagtg aggagctgcg cgcttcccaa cggcttgctg
     4621 catctcaagt tttgggccaa tttccccaat gatgtgatat agtatggagg aattgtttgc
     4681 tgtttttact gatcttttaa aacagacttt tctcctttct gtggctccta gtcctccgcg
     4741 aaaattgatc atttacttct ttttccggta gtgttgccct atcctttgtt gggcagggag
     4801 tcctgaatat ggccggtaaa agcgaaacca gttttttggc ccttggaatt ttgacgcact
     4861 tggtcgactc cgaggctcta acttgctctt tttttcgtct gcatctcata ctgcccgaat
     4921 acgtgtacac caccttcctg gtcgcgagca cgcccacaga ctggactgca cttcttctgc
     4981 cccctccgac gcaaagacgg agcagcgata gtgcagttca tagctgtgac tgtaaaaatc
     5041 aacttgtcta tggacgtcat cggatcccgg gcccgtcgac tgcagaggcc tgcatgcaag
     5101 cttggtgtaa tcatggtcat agctgtttcc tgtgtgaaat tgttatccgc tcacaattcc
     5161 acacaacata cgagccggaa gcataaagtg taaagcctgg ggtgcctaat gagtgagcta
     5221 actcacatta attgcgttgc gctcactgcc cgctttccag tcgggaaacc tgtcgtgcca
     5281 gctgcattaa tgaatcggcc aacgcgcggg gagaggcggt ttgcgtattg ggcgctcttc
     5341 cgcttcctcg ctcactgact cgctgcgctc ggtcgttcgg ctgcggcgag cggtatcagc
     5401 tcactcaaag gcggtaatac ggttatccac agaatcaggg gataacgcag gaaagaacat
     5461 gtgagcaaaa ggccagcaaa aggccaggaa ccgtaaaaag gccgcgttgc tggcgttttt
     5521 ccataggctc cgcccccctg acgagcatca caaaaatcga cgctcaagtc agaggtggcg
     5581 aaacccgaca ggactataaa gataccaggc gtttccccct ggaagctccc tcgtgcgctc
     5641 tcctgttccg accctgccgc ttaccggata cctgtccgcc tttctccctt cgggaagcgt
     5701 ggcgctttct catagctcac gctgtaggta tctcagttcg gtgtaggtcg ttcgctccaa
     5761 gctgggctgt gtgcacgaac cccccgttca gcccgaccgc tgcgccttat ccggtaacta
     5821 tcgtcttgag tccaacccgg taagacacga cttatcgcca ctggcagcag ccactggtaa
     5881 caggattagc agagcgaggt atgtaggcgg tgctacagag ttcttgaagt ggtggcctaa
     5941 ctacggctac actagaagaa cagtatttgg tatctgcgct ctgctgaagc cagttacctt
     6001 cggaaaaaga gttggtagct cttgatccgg caaacaaacc accgctggta gcggtggttt
     6061 ttttgtttgc aagcagcaga ttacgcgcag aaaaaaagga tctcaagaag atcctttgat
     6121 cttttctacg gggtctgacg ctcagtggaa cgaaaactca cgttaaggga ttttggtcat
     6181 gagattatca aaaaggatct tcacctagat ccttttaaat taaaaatgaa gttttaaatc
     6241 aagcccaatc tgaataatgt tacaaccaat taaccaattc tgattagaaa aactcatcga
     6301 gcatcaaatg aaactgcaat ttattcatat caggattatc aataccatat ttttgaaaaa
     6361 gccgtttctg taatgaagga gaaaactcac cgaggcagtt ccataggatg gcaagatcct
     6421 ggtatcggtc tgcgattccg actcgtccaa catcaataca acctattaat ttcccctcgt
     6481 caaaaataag gttatcaagt gagaaatcac catgagtgac gactgaatcc ggtgagaatg
     6541 gcaaaagttt atgcatttct ttccagactt gttcaacagg ccagccatta cgctcgtcat
     6601 caaaatcact cgcatcaacc aaaccgttat tcattcgtga ttgcgcctga gcgagacgaa
     6661 atacgcgatc gctgttaaaa ggacaattac aaacaggaat cgaatgcaac cggcgcagga
     6721 acactgccag cgcatcaaca atattttcac ctgaatcagg atattcttct aatacctgga
     6781 atgctgtttt tccggggatc gcagtggtga gtaaccatgc atcatcagga gtacggataa
     6841 aatgcttgat ggtcggaaga ggcataaatt ccgtcagcca gtttagtctg accatctcat
     6901 ctgtaacatc attggcaacg ctacctttgc catgtttcag aaacaactct ggcgcatcgg
     6961 gcttcccata caagcgatag attgtcgcac ctgattgccc gacattatcg cgagcccatt
     7021 tatacccata taaatcagca tccatgttgg aatttaatcg cggcctcgac gtttcccgtt
     7081 gaatatggct cataacaccc cttgtattac tgtttatgta agcagacagt tttattgttc
     7141 atgatgatat atttttatct tgtgcaatgt aacatcagag attttgagac acgggccaga
     7201 gctgca
//
LOCUS       NL024                   7231 bp    DNA     circular SYN 18-DEC-2023
DEFINITION  pUC57-Kan-CMH013-CMH014.
ACCESSION   .
VERSION     .
KEYWORDS    .
SOURCE      synthetic DNA construct
  ORGANISM  synthetic DNA construct
REFERENCE   1  (bases 1 to 7231)
  AUTHORS   .
  TITLE     Direct Submission
  JOURNAL   Exported Jan 8, 2026 from SnapGene 8.0.3
            https://www.snapgene.com
FEATURES             Location/Qualifiers
     source          1..7231
                     /mol_type="other DNA"
                     /organism="synthetic DNA construct"
     misc_feature    435..990
                     /label=CMH013-CMH014-HR-L
                     /note="color: #55aa00; direction: RIGHT"
     promoter        991..1490
                     /label=pCPCC
                     /note="color: #00ff00; direction: RIGHT"
     CDS             1494..1496
                     /codon_start=1
                     /product="Start site
                     "
                     /label=Start site
                     /note="color: #ff0000"
                     /translation="M"
     CDS             1497..1742
                     /codon_start=1
                     /product="DNA Gyrase B transit peptide Optimized 
                     "
                     /label=CTP CMH166C
                     /note="color: #c54183"
                     /translation="NATYAFVSTIGVGCGSYWSGTCLCRSSSRERPNAPKLSSRWPQRG
                     ALLCSGVEQVQPVPGFRDSTASNANTFPKSGSEYTAA"
     CDS             1749..1754
                     /codon_start=1
                     /label=GS
                     /note="color: #993366"
                     /translation="GS"
     CDS             1761..1772
                     /codon_start=1
                     /label=GSGS-Linker
                     /note="color: #993366"
                     /translation="GSGS"
     CDS             1773..2486
                     /codon_start=1
                     /product="yellow fluorescent protein published in 2006, 
                     derived from Aequorea victoria. "
                     /label=mVenus optimized
                     /note="MVenus YFP back translated and optimized with RE 
                     restrictions and cm codon table 19cds"
                     /note="color: #ffff00"
                     /translation="VSKGEELFTGVVPILVELDGDVNGHKFSVSGEGEGDATYGKLTLK
                     LICTTGKLPVPWPTLVTTLGYGLQCFARYPDHMKQHDFFKSAMPEGYVQERTIFFKDDG
                     NYKTRAEVKFEGDTLVNRIELKGIDFKEDGNILGHKLEYNYNSHNVYITADKQKNGIKA
                     NFKIRHNIEDGGVQLADHYQQNTPIGDGPVLLPDNHYLSYQSKLSKDPNEKRDHMVLLE
                     FVTAAGITLGMDELYK"
     CDS             2487..2498
                     /codon_start=1
                     /label=GSGS-linker
                     /note="color: #993366"
                     /translation="GSGS"
     CDS             2511..2534
                     /codon_start=1
                     /product="peptide that binds Strep-Tactin(R), an engineered
                     form of streptavidin"
                     /label=Strep-Tag II
                     /note="color: #cc99b2"
                     /translation="WSHPQFEK"
     terminator      2538..2790
                     /label=NOS terminator
                     /note="nopaline synthase terminator and poly(A) signal"
                     /note="color: #ffffff"
     promoter        2803..3402
                     /label=pAPCC
                     /note="color: #339966; direction: RIGHT"
     CDS             3409..3411
                     /codon_start=1
                     /product="Start site"
                     /label=Start site
                     /note="color: #ff0000"
                     /translation="M"
     CDS             3412..3588
                     /codon_start=1
                     /product="chloroplastic transit peptide apcc optimized "
                     /label=CTP CMO250C
                     /note="color: #993366"
                     /translation="FVQTSFFGTGVKASAKSAESQRCLAHSSWSVRMTGYDMNGSSAGN
                     LGPRRIKSSGVAND"
     CDS             3595..4239
                     /codon_start=1
                     /product="chloramphenicol acetyltransferase CAT from S.a. 
                     optimized "
                     /label=CAT
                     /note="color: #00ffff"
                     /translation="NFNKIDLDNWKRKEIFNHYLNQQTTFSITTEIDISVLYRNIKQEG
                     YKFYPAFIFLVTRVINSNTAFRTGYNSDGELGYWDKLEPLYTIFDGVSKTFSGIWTPVK
                     NDFKEFYDLYLSDVEKYNGSGKLFPKTPIPENAFSLSIIPWTSFTGFNLNINNNSNYLL
                     PIITAGKFINKGNSIYLPLSLQVHHSVCDGYHAGLFMNSIQELSDRPNDWLL"
     CDS             4246..4269
                     /codon_start=1
                     /product="FLAG(R) epitope tag, followed by an enterokinase 
                     cleavage site"
                     /label=FLAG
                     /note="color: #cc99b2"
                     /translation="DYKDDDDK"
     3'UTR           4273..4469
                     /label=Beta tubulin 3'UTR
                     /note="Beta tubulin 3'UTR"
                     /note="color: #ff0000"
     misc_feature    complement(4470..5080)
                     /label=CMH013-CMH014-HR-R
                     /note="color: #55aa00; direction: LEFT"
     primer_bind     complement(5141..5157)
                     /label=M13 rev
                     /note="common sequencing primer, one of multiple similar 
                     variants"
                     /note="color: #a020f0; direction: LEFT"
     protein_bind    5165..5181
                     /label=lac operator
                     /bound_moiety="lac repressor encoded by lacI"
                     /note="The lac repressor binds to the lac operator to 
                     inhibit transcription in E. coli. This inhibition can be 
                     relieved by adding lactose or 
                     isopropyl-beta-D-thiogalactopyranoside (IPTG)."
                     /note="color: #31849b"
     promoter        complement(join(5189..5195,5196..5213,5214..5219))
                     /label=lac promoter
                     /note="promoter for the E. coli lac operon"
                     /note="This reverse directional feature has 3 segments:
                        1: 5189 .. 5195 / #ffffff / -10
                        2: 5196 .. 5213 / #ffffff
                        3: 5214 .. 5219 / #ffffff / -35"
     protein_bind    5234..5255
                     /label=CAP binding site
                     /bound_moiety="E. coli catabolite activator protein"
                     /note="CAP binding activates transcription in the presence 
                     of cAMP."
                     /note="color: #31849b"
     rep_origin      complement(5525..6153)
                     /direction=LEFT
                     /label=ColE1 origin
                     /note="color: #4682b4"
     misc_feature    complement(5528..6142)
                     /label=rep\(pMB1)
                     /note="vntifkey=""21"" - label=rep(pMB1) - 
                     ApEinfo_fwdcolor=#ff0000 - ApEinfo_revcolor=#ff0000 - 
                     ApEinfo_graphicformat=arrow_data {{0 1 2 0 0 -1} {} 0} - 
                     width 5 offset 0 -"
                     /note="2050..2664"
                     /note="color: #dc143c; direction: LEFT"
     CDS             complement(6309..7118)
                     /codon_start=1
                     /gene="aph(3')-Ia"
                     /product="aminoglycoside phosphotransferase"
                     /label=KanR
                     /note="confers resistance to kanamycin in bacteria or G418 
                     (Geneticin(R)) in eukaryotes"
                     /note="color: #ccffcc"
                     /translation="MSHIQRETSRPRLNSNMDADLYGYKWARDNVGQSGATIYRLYGKP
                     DAPELFLKHGKGSVANDVTDEMVRLNWLTEFMPLPTIKHFIRTPDDAWLLTTAIPGKTA
                     FQVLEEYPDSGENIVDALAVFLRRLHSIPVCNCPFNSDRVFRLAQAQSRMNNGLVDASD
                     FDDERNGWPVEQVWKEMHKLLPFSPDSVVTHGDFSLDNLIFDEGKLIGCIDVGRVGIAD
                     RYQDLAILWNCLGEFSPSLQKRLFQKYGIDNPDMNKLQFHLMLDEFF"
ORIGIN
        1 tcgcgcgttt cggtgatgac ggtgaaaacc tctgacacat gcagctcccg gagacggtca
       61 cagcttgtct gtaagcggat gccgggagca gacaagcccg tcagggcgcg tcagcgggtg
      121 ttggcgggtg tcggggctgg cttaactatg cggcatcaga gcagattgta ctgagagtgc
      181 accatatgcg gtgtgaaata ccgcacagat gcgtaaggag aaaataccgc atcaggcgcc
      241 attcgccatt caggctgcgc aactgttggg aagggcgatc ggtgcgggcc tcttcgctat
      301 tacgccagct ggcgaaaggg ggatgtgctg caaggcgatt aagttgggta acgccagggt
      361 tttcccagtc acgacgttgt aaaacgacgg ccagagaatt cgagctcggt acctcgcgaa
      421 tacatctaga tgacgtcgca tggactctta caaatccgca cagagacagt gtttctgaac
      481 accgcgtact tcgtcgaggc actgaccgtc gattctcctt cgcatagagt tttgtgctgt
      541 tctcggacag tgtggctctc cacctctcaa agtcggcaag gcgtattcag ctaggattcg
      601 cgttgagatg cttttcgtgt cgaccgattt tctctggttc aatccagtcg aagaggtatt
      661 cgactgttgg tgtggaaagc cgtttctacg ctcatgtatt gagaaaagtt ccgtctgcat
      721 acggggcacc tttcttcaac aagacgttct tcggaacctt caccagcatt gaactgattt
      781 tttgcgttat tgctcatgcg tgggcggaac cagaaaggtg cgcttcggtc cgagcgcttg
      841 ctcgctggga gaaaatcacg aaacgcaacg tggagtatag taggtaagca gatgcaaaat
      901 gatactttca gtcgggtcgt ccacccagaa attcggattc ctgagagaaa cggatacggg
      961 ttacagtgac catatcaatg ctacactgcc cactagcccg gtgaactcgg ccggtcagcc
     1021 aaatcctcca cccggaaggt tcgcaccgtc actgcagcga gcgcagtcca agcctctagg
     1081 cgcggtaggc gtgcaggatg cgcgtccaat tcggcaagat gcgctgccgg catgcccgcc
     1141 catgtgtcgg acccattccg tgcaagcgag gcacgtcgag cgatttgggg cgcgtgcata
     1201 ggcccgcgca cgatgaacga tctggttgca tgcgtacaca aacaggactt ttctgaccat
     1261 gatgtcccta ttcggacatg acgcatcgcg cacttccgca acacctcgtt gctgggcgca
     1321 gccggccgcg gcacctcgcg agcacgccgg cctcggcagc gcgagcgcat tagcgagatc
     1381 cccgacgacg gacgtgggtc gagattcgat ttcggaggcc gcacgacgca aaaaggtcat
     1441 tcgagtttgt gtctgcggac tctgaacgtt cctcgtaaag cacttctgat catatgaacg
     1501 cgacgtacgc tttcgtgtcg acgatcggcg tgggctgcgg ctcgtactgg tcgggcacgt
     1561 gcctgtgccg ctcgtcgtcg cgcgagcgcc cgaacgcgcc gaagctgtcg tcgcgctggc
     1621 cgcagcgcgg cgcgctgctg tgctcgggcg tggagcaggt gcagccggtg ccgggcttcc
     1681 gcgactcgac ggcgtcgaac gcgaacacgt tcccgaagtc gggctcggag tacacggcgg
     1741 cgggatccgg cagcagatct ggcagcggca gcgtgtcgaa gggcgaggag ctgttcacgg
     1801 gcgtggtgcc gatcctggtg gagctggacg gcgacgtgaa cggccacaag ttctcggtgt
     1861 cgggcgaggg cgagggcgac gcgacgtacg gcaagctgac gctgaagctg atctgcacga
     1921 cgggcaagct gccggtgccg tggccgacgc tggtgacgac gctgggctac ggcctgcagt
     1981 gcttcgcgcg ctacccggac cacatgaagc agcacgactt cttcaagtcg gcgatgccgg
     2041 agggctacgt gcaggagcgc acgatcttct tcaaggacga cggcaactac aagacgcgcg
     2101 cggaggtgaa gttcgagggc gacacgctgg tgaaccgcat cgagctgaag ggcatcgact
     2161 tcaaggagga cggcaacatc ctgggccaca agctggagta caactacaac tcgcacaacg
     2221 tgtacatcac ggcggacaag cagaagaacg gcatcaaggc gaacttcaag atccgccaca
     2281 acatcgagga cggcggcgtg cagctggcgg accactacca gcagaacacg ccgatcggcg
     2341 acggcccggt gctgctgccg gacaaccact acctgtcgta ccagtcgaag ctgtcgaagg
     2401 acccgaacga gaagcgcgac cacatggtgc tgctggagtt cgtgacggcg gcgggcatca
     2461 cgctgggcat ggacgagctg tacaagggca gcggcagcga tatcgaattc tggtcgcacc
     2521 cgcagttcga gaagtaagat cgttcaaaca tttggcaata aagtttctta agattgaatc
     2581 ctgttgccgg tcttgcgatg attatcctat aatttctgtt gaattacgtt aagcatgtaa
     2641 taattaacat gtaatgcatg acgttattta tgagatgggt ttttatgatt agagtcccgc
     2701 aattatacat ttaatacgcg atagaaaaca aaatatagcg cgcaaactag gataaattat
     2761 cgcgcgcggt gtcatctatg ttactagatc actagtacgc gtcgacgaga acgtataagg
     2821 agtgcgcacg gcgttttgtt acaataccga tagatgagtt tcgaacatcg cattcacacc
     2881 atgagcgggg gcgcacgctc cagagagtgg agatggaaaa gtgccagcgg agccctgagg
     2941 atgcaaaaaa gtacggaccg ctgacggaag ggcaaatgga aaggagggcg aaacttcgag
     3001 ggctacttgc attagtaagt acaaccaacg atggtaagaa acgtatggag tttgcgaacc
     3061 gagactttaa cgctgccatc aatatcagga gatgtgcggt gctggagacg aggcctccag
     3121 agtgaacaag aaggtacttt tttggacaac cttctaaggt cgaactatat gagataaaat
     3181 tggaagaagt agttggtggc cggtccaaaa agacggggag gcgtctgcac atcagttgga
     3241 gacgttttgt ccaaggcgcg ccgatcgcca ctactgtaca cggccggcga gaacgtggcg
     3301 agaatacgca agcgagctcg ccggctgcgc tcgctgcacc accgtctttt gactcacaac
     3361 ttcgcgatct ctttgttctc tgtgtttctt cgttcgttga cccctaggat gttcgtgcaa
     3421 acgtcgttct tcggcacggg cgtgaaggcg tcggcgaagt cggcggagtc gcagcgctgc
     3481 ctggcgcact cgtcgtggtc ggtgcgcatg acgggctacg acatgaacgg ctcgtcggcg
     3541 ggcaacctgg gcccgcgccg catcaagtcg tcgggcgtgg cgaacgacaa gcttaacttc
     3601 aacaagatcg acctggacaa ctggaagcgc aaggaaatct tcaaccacta cctgaaccag
     3661 cagacgacgt tctcgatcac gacggagatc gacatctcgg tgctgtaccg caacatcaag
     3721 caggagggct acaagttcta cccggcgttc atcttcctgg tgacgcgcgt gatcaactcg
     3781 aacacggcgt tccgcacggg ctacaactcg gacggcgagc tgggctactg ggacaagctg
     3841 gagccgctgt acacgatctt cgacggcgtg agcaagacgt tctcgggcat ctggacgccg
     3901 gtgaagaacg acttcaagga gttctacgac ctgtacctgt cggacgtgga gaagtacaac
     3961 ggctcgggca agctgttccc aaagacgccg atcccggaga atgcgttctc gctgtcgatc
     4021 atcccgtgga cctcgttcac gggcttcaac ctgaacatca acaacaactc gaactacctg
     4081 ctgccgatca tcacggcggg caagttcatc aacaagggca actcgatcta cctgccgctg
     4141 tcgctgcagg tgcaccactc ggtgtgcgac ggctaccacg cgggcctgtt catgaactcg
     4201 atccaggagc tgtcggaccg cccgaacgac tggctgctgc tcgaggacta caaggacgac
     4261 gacgacaagt aaactagcta tttatctggt acatatcatt cataagcaca tgtttttgcg
     4321 ttgaaacccg gtaaaacact catgacgttt tgtgttgaat tgcaaccagc acgttatcga
     4381 ccagctctcg aacaaaacat cgctttatac gggagaagtt gctgcggtat tgaccagagc
     4441 gtacgaaaac ttgtgcaggc aaaaagtgta aatagaggag aaggagaaga aaacgccggg
     4501 catagaaaag atacgatcct tccaaaaaga tgacatggag gaacaggaag catgagctcg
     4561 cttagaagct gggcgcaact atgggtcgca aagcctctta ctcgaggaac gcttgccttg
     4621 cgccacccgc cgtgaagcag ctcggcgagc aactggtcac agcagttcca gtcacgtggc
     4681 tacaagctat ccatatttct cactaatttt tcgatgaggc ctatgtgcga caacaacagc
     4741 tgcttttcgg ggtggacgaa gcgaaatggc cggatcgttg gatcagggat ttcctgacac
     4801 aatttcctgg atactttaaa gcgtcaccgt gccccgctga cgatcggaat atatccagcg
     4861 caggtcggaa aagtatcaaa tcgatcgatg agattcgttc tgaaccggtc aagatgtgcg
     4921 aaccgagaac ctttttgatg aacttggatt ccaggctgaa gagtatactg cccgttccgt
     4981 gagctccaca gcacaaggac aatgccgaag atctgaacgg aaaccatgtg aagatgctct
     5041 gctactccag ggctccatat tctcggagtt tatatctgac gtcatcggat cccgggcccg
     5101 tcgactgcag aggcctgcat gcaagcttgg tgtaatcatg gtcatagctg tttcctgtgt
     5161 gaaattgtta tccgctcaca attccacaca acatacgagc cggaagcata aagtgtaaag
     5221 cctggggtgc ctaatgagtg agctaactca cattaattgc gttgcgctca ctgcccgctt
     5281 tccagtcggg aaacctgtcg tgccagctgc attaatgaat cggccaacgc gcggggagag
     5341 gcggtttgcg tattgggcgc tcttccgctt cctcgctcac tgactcgctg cgctcggtcg
     5401 ttcggctgcg gcgagcggta tcagctcact caaaggcggt aatacggtta tccacagaat
     5461 caggggataa cgcaggaaag aacatgtgag caaaaggcca gcaaaaggcc aggaaccgta
     5521 aaaaggccgc gttgctggcg tttttccata ggctccgccc ccctgacgag catcacaaaa
     5581 atcgacgctc aagtcagagg tggcgaaacc cgacaggact ataaagatac caggcgtttc
     5641 cccctggaag ctccctcgtg cgctctcctg ttccgaccct gccgcttacc ggatacctgt
     5701 ccgcctttct cccttcggga agcgtggcgc tttctcatag ctcacgctgt aggtatctca
     5761 gttcggtgta ggtcgttcgc tccaagctgg gctgtgtgca cgaacccccc gttcagcccg
     5821 accgctgcgc cttatccggt aactatcgtc ttgagtccaa cccggtaaga cacgacttat
     5881 cgccactggc agcagccact ggtaacagga ttagcagagc gaggtatgta ggcggtgcta
     5941 cagagttctt gaagtggtgg cctaactacg gctacactag aagaacagta tttggtatct
     6001 gcgctctgct gaagccagtt accttcggaa aaagagttgg tagctcttga tccggcaaac
     6061 aaaccaccgc tggtagcggt ggtttttttg tttgcaagca gcagattacg cgcagaaaaa
     6121 aaggatctca agaagatcct ttgatctttt ctacggggtc tgacgctcag tggaacgaaa
     6181 actcacgtta agggattttg gtcatgagat tatcaaaaag gatcttcacc tagatccttt
     6241 taaattaaaa atgaagtttt aaatcaagcc caatctgaat aatgttacaa ccaattaacc
     6301 aattctgatt agaaaaactc atcgagcatc aaatgaaact gcaatttatt catatcagga
     6361 ttatcaatac catatttttg aaaaagccgt ttctgtaatg aaggagaaaa ctcaccgagg
     6421 cagttccata ggatggcaag atcctggtat cggtctgcga ttccgactcg tccaacatca
     6481 atacaaccta ttaatttccc ctcgtcaaaa ataaggttat caagtgagaa atcaccatga
     6541 gtgacgactg aatccggtga gaatggcaaa agtttatgca tttctttcca gacttgttca
     6601 acaggccagc cattacgctc gtcatcaaaa tcactcgcat caaccaaacc gttattcatt
     6661 cgtgattgcg cctgagcgag acgaaatacg cgatcgctgt taaaaggaca attacaaaca
     6721 ggaatcgaat gcaaccggcg caggaacact gccagcgcat caacaatatt ttcacctgaa
     6781 tcaggatatt cttctaatac ctggaatgct gtttttccgg ggatcgcagt ggtgagtaac
     6841 catgcatcat caggagtacg gataaaatgc ttgatggtcg gaagaggcat aaattccgtc
     6901 agccagttta gtctgaccat ctcatctgta acatcattgg caacgctacc tttgccatgt
     6961 ttcagaaaca actctggcgc atcgggcttc ccatacaagc gatagattgt cgcacctgat
     7021 tgcccgacat tatcgcgagc ccatttatac ccatataaat cagcatccat gttggaattt
     7081 aatcgcggcc tcgacgtttc ccgttgaata tggctcataa caccccttgt attactgttt
     7141 atgtaagcag acagttttat tgttcatgat gatatatttt tatcttgtgc aatgtaacat
     7201 cagagatttt gagacacggg ccagagctgc a
//
LOCUS       NL025                   7209 bp    DNA     circular SYN 18-DEC-2023
DEFINITION  pUC57-Kan-CMG199-CMG200.
ACCESSION   .
VERSION     .
KEYWORDS    .
SOURCE      synthetic DNA construct
  ORGANISM  synthetic DNA construct
REFERENCE   1  (bases 1 to 7209)
  AUTHORS   .
  TITLE     Direct Submission
  JOURNAL   Exported Jan 8, 2026 from SnapGene 8.0.3
            https://www.snapgene.com
FEATURES             Location/Qualifiers
     source          1..7209
                     /mol_type="other DNA"
                     /organism="synthetic DNA construct"
     misc_feature    435..987
                     /label=CMG199-CMG200-HR-L
                     /note="color: #55aa00; direction: RIGHT"
     promoter        988..1487
                     /label=pCPCC
                     /note="color: #00ff00; direction: RIGHT"
     CDS             1491..1493
                     /codon_start=1
                     /product="Start site
                     "
                     /label=Start site
                     /note="color: #ff0000"
                     /translation="M"
     CDS             1494..1739
                     /codon_start=1
                     /product="DNA Gyrase B transit peptide Optimized 
                     "
                     /label=CTP CMH166C
                     /note="color: #c54183"
                     /translation="NATYAFVSTIGVGCGSYWSGTCLCRSSSRERPNAPKLSSRWPQRG
                     ALLCSGVEQVQPVPGFRDSTASNANTFPKSGSEYTAA"
     CDS             1746..1751
                     /codon_start=1
                     /label=GS
                     /note="color: #993366"
                     /translation="GS"
     CDS             1758..1769
                     /codon_start=1
                     /label=GSGS-Linker
                     /note="color: #993366"
                     /translation="GSGS"
     CDS             1770..2483
                     /codon_start=1
                     /product="yellow fluorescent protein published in 2006, 
                     derived from Aequorea victoria. "
                     /label=mVenus optimized
                     /note="MVenus YFP back translated and optimized with RE 
                     restrictions and cm codon table 19cds"
                     /note="color: #ffff00"
                     /translation="VSKGEELFTGVVPILVELDGDVNGHKFSVSGEGEGDATYGKLTLK
                     LICTTGKLPVPWPTLVTTLGYGLQCFARYPDHMKQHDFFKSAMPEGYVQERTIFFKDDG
                     NYKTRAEVKFEGDTLVNRIELKGIDFKEDGNILGHKLEYNYNSHNVYITADKQKNGIKA
                     NFKIRHNIEDGGVQLADHYQQNTPIGDGPVLLPDNHYLSYQSKLSKDPNEKRDHMVLLE
                     FVTAAGITLGMDELYK"
     CDS             2484..2495
                     /codon_start=1
                     /label=GSGS-linker
                     /note="color: #993366"
                     /translation="GSGS"
     CDS             2508..2531
                     /codon_start=1
                     /product="peptide that binds Strep-Tactin(R), an engineered
                     form of streptavidin"
                     /label=Strep-Tag II
                     /note="color: #cc99b2"
                     /translation="WSHPQFEK"
     terminator      2535..2787
                     /label=NOS terminator
                     /note="nopaline synthase terminator and poly(A) signal"
                     /note="color: #ffffff"
     promoter        2800..3399
                     /label=pAPCC
                     /note="color: #339966; direction: RIGHT"
     CDS             3406..3408
                     /codon_start=1
                     /product="Start site"
                     /label=Start site
                     /note="color: #ff0000"
                     /translation="M"
     CDS             3409..3585
                     /codon_start=1
                     /product="chloroplastic transit peptide apcc optimized "
                     /label=CTP CMO250C
                     /note="color: #993366"
                     /translation="FVQTSFFGTGVKASAKSAESQRCLAHSSWSVRMTGYDMNGSSAGN
                     LGPRRIKSSGVAND"
     CDS             3592..4236
                     /codon_start=1
                     /product="chloramphenicol acetyltransferase CAT from S.a. 
                     optimized "
                     /label=CAT
                     /note="color: #00ffff"
                     /translation="NFNKIDLDNWKRKEIFNHYLNQQTTFSITTEIDISVLYRNIKQEG
                     YKFYPAFIFLVTRVINSNTAFRTGYNSDGELGYWDKLEPLYTIFDGVSKTFSGIWTPVK
                     NDFKEFYDLYLSDVEKYNGSGKLFPKTPIPENAFSLSIIPWTSFTGFNLNINNNSNYLL
                     PIITAGKFINKGNSIYLPLSLQVHHSVCDGYHAGLFMNSIQELSDRPNDWLL"
     CDS             4243..4266
                     /codon_start=1
                     /product="FLAG(R) epitope tag, followed by an enterokinase 
                     cleavage site"
                     /label=FLAG
                     /note="color: #cc99b2"
                     /translation="DYKDDDDK"
     3'UTR           4270..4466
                     /label=Beta tubulin 3'UTR
                     /note="Beta tubulin 3'UTR"
                     /note="color: #ff0000"
     misc_feature    complement(4467..5058)
                     /label=CMG199-CMG200-HR-R
                     /note="color: #55aa00; direction: LEFT"
     primer_bind     complement(5119..5135)
                     /label=M13 rev
                     /note="common sequencing primer, one of multiple similar 
                     variants"
                     /note="color: #a020f0; direction: LEFT"
     protein_bind    5143..5159
                     /label=lac operator
                     /bound_moiety="lac repressor encoded by lacI"
                     /note="The lac repressor binds to the lac operator to 
                     inhibit transcription in E. coli. This inhibition can be 
                     relieved by adding lactose or 
                     isopropyl-beta-D-thiogalactopyranoside (IPTG)."
                     /note="color: #31849b"
     promoter        complement(join(5167..5173,5174..5191,5192..5197))
                     /label=lac promoter
                     /note="promoter for the E. coli lac operon"
                     /note="This reverse directional feature has 3 segments:
                        1: 5167 .. 5173 / #ffffff / -10
                        2: 5174 .. 5191 / #ffffff
                        3: 5192 .. 5197 / #ffffff / -35"
     protein_bind    5212..5233
                     /label=CAP binding site
                     /bound_moiety="E. coli catabolite activator protein"
                     /note="CAP binding activates transcription in the presence 
                     of cAMP."
                     /note="color: #31849b"
     rep_origin      complement(5503..6131)
                     /direction=LEFT
                     /label=ColE1 origin
                     /note="color: #4682b4"
     misc_feature    complement(5506..6120)
                     /label=rep\(pMB1)
                     /note="vntifkey=""21"" - label=rep(pMB1) - 
                     ApEinfo_fwdcolor=#ff0000 - ApEinfo_revcolor=#ff0000 - 
                     ApEinfo_graphicformat=arrow_data {{0 1 2 0 0 -1} {} 0} - 
                     width 5 offset 0 -"
                     /note="2050..2664"
                     /note="color: #dc143c; direction: LEFT"
     CDS             complement(6287..7096)
                     /codon_start=1
                     /gene="aph(3')-Ia"
                     /product="aminoglycoside phosphotransferase"
                     /label=KanR
                     /note="confers resistance to kanamycin in bacteria or G418 
                     (Geneticin(R)) in eukaryotes"
                     /note="color: #ccffcc"
                     /translation="MSHIQRETSRPRLNSNMDADLYGYKWARDNVGQSGATIYRLYGKP
                     DAPELFLKHGKGSVANDVTDEMVRLNWLTEFMPLPTIKHFIRTPDDAWLLTTAIPGKTA
                     FQVLEEYPDSGENIVDALAVFLRRLHSIPVCNCPFNSDRVFRLAQAQSRMNNGLVDASD
                     FDDERNGWPVEQVWKEMHKLLPFSPDSVVTHGDFSLDNLIFDEGKLIGCIDVGRVGIAD
                     RYQDLAILWNCLGEFSPSLQKRLFQKYGIDNPDMNKLQFHLMLDEFF"
ORIGIN
        1 tcgcgcgttt cggtgatgac ggtgaaaacc tctgacacat gcagctcccg gagacggtca
       61 cagcttgtct gtaagcggat gccgggagca gacaagcccg tcagggcgcg tcagcgggtg
      121 ttggcgggtg tcggggctgg cttaactatg cggcatcaga gcagattgta ctgagagtgc
      181 accatatgcg gtgtgaaata ccgcacagat gcgtaaggag aaaataccgc atcaggcgcc
      241 attcgccatt caggctgcgc aactgttggg aagggcgatc ggtgcgggcc tcttcgctat
      301 tacgccagct ggcgaaaggg ggatgtgctg caaggcgatt aagttgggta acgccagggt
      361 tttcccagtc acgacgttgt aaaacgacgg ccagagaatt cgagctcggt acctcgcgaa
      421 tacatctaga tgacgtcgtg gacagcatcg ttcactcaaa acagcacttg tcaaatgcga
      481 tggccataac cgtctcctcg tgaatttatc cagagtcata cgttctctca gaatgacgat
      541 cgatcgacga gagcgttgga tgagaagtac gctgcgtcca gttgcaacga acggtgataa
      601 aaagacccgg acggataacg aacaagaaag catgggtctt tgaaaaaccg ttgcaggttg
      661 aaaagacacc aacgtggtcg tacgaaaacg cggacgacta ttccagggga gacagatgct
      721 cgacgaacgc cctgagaggt tcatccggag gtacggtgga ttcatgtcta tgggaattca
      781 aggaggatca aaccagtgat tataaagaag agaagcgcga gcattccgac aacttcagct
      841 ctagcagtgc ttgacaggtg cagtcgccaa cgaactgcca aacgcatagg atcgttcgac
      901 gacaagtagt ttttcgaagc agccttcttg gctgcttcat tccatcttat tctgccttgc
      961 acatagcaaa acgtcgcttt ccataaacac tagcccggtg aactcggccg gtcagccaaa
     1021 tcctccaccc ggaaggttcg caccgtcact gcagcgagcg cagtccaagc ctctaggcgc
     1081 ggtaggcgtg caggatgcgc gtccaattcg gcaagatgcg ctgccggcat gcccgcccat
     1141 gtgtcggacc cattccgtgc aagcgaggca cgtcgagcga tttggggcgc gtgcataggc
     1201 ccgcgcacga tgaacgatct ggttgcatgc gtacacaaac aggacttttc tgaccatgat
     1261 gtccctattc ggacatgacg catcgcgcac ttccgcaaca cctcgttgct gggcgcagcc
     1321 ggccgcggca cctcgcgagc acgccggcct cggcagcgcg agcgcattag cgagatcccc
     1381 gacgacggac gtgggtcgag attcgatttc ggaggccgca cgacgcaaaa aggtcattcg
     1441 agtttgtgtc tgcggactct gaacgttcct cgtaaagcac ttctgatcat atgaacgcga
     1501 cgtacgcttt cgtgtcgacg atcggcgtgg gctgcggctc gtactggtcg ggcacgtgcc
     1561 tgtgccgctc gtcgtcgcgc gagcgcccga acgcgccgaa gctgtcgtcg cgctggccgc
     1621 agcgcggcgc gctgctgtgc tcgggcgtgg agcaggtgca gccggtgccg ggcttccgcg
     1681 actcgacggc gtcgaacgcg aacacgttcc cgaagtcggg ctcggagtac acggcggcgg
     1741 gatccggcag cagatctggc agcggcagcg tgtcgaaggg cgaggagctg ttcacgggcg
     1801 tggtgccgat cctggtggag ctggacggcg acgtgaacgg ccacaagttc tcggtgtcgg
     1861 gcgagggcga gggcgacgcg acgtacggca agctgacgct gaagctgatc tgcacgacgg
     1921 gcaagctgcc ggtgccgtgg ccgacgctgg tgacgacgct gggctacggc ctgcagtgct
     1981 tcgcgcgcta cccggaccac atgaagcagc acgacttctt caagtcggcg atgccggagg
     2041 gctacgtgca ggagcgcacg atcttcttca aggacgacgg caactacaag acgcgcgcgg
     2101 aggtgaagtt cgagggcgac acgctggtga accgcatcga gctgaagggc atcgacttca
     2161 aggaggacgg caacatcctg ggccacaagc tggagtacaa ctacaactcg cacaacgtgt
     2221 acatcacggc ggacaagcag aagaacggca tcaaggcgaa cttcaagatc cgccacaaca
     2281 tcgaggacgg cggcgtgcag ctggcggacc actaccagca gaacacgccg atcggcgacg
     2341 gcccggtgct gctgccggac aaccactacc tgtcgtacca gtcgaagctg tcgaaggacc
     2401 cgaacgagaa gcgcgaccac atggtgctgc tggagttcgt gacggcggcg ggcatcacgc
     2461 tgggcatgga cgagctgtac aagggcagcg gcagcgatat cgaattctgg tcgcacccgc
     2521 agttcgagaa gtaagatcgt tcaaacattt ggcaataaag tttcttaaga ttgaatcctg
     2581 ttgccggtct tgcgatgatt atcctataat ttctgttgaa ttacgttaag catgtaataa
     2641 ttaacatgta atgcatgacg ttatttatga gatgggtttt tatgattaga gtcccgcaat
     2701 tatacattta atacgcgata gaaaacaaaa tatagcgcgc aaactaggat aaattatcgc
     2761 gcgcggtgtc atctatgtta ctagatcact agtacgcgtc gacgagaacg tataaggagt
     2821 gcgcacggcg ttttgttaca ataccgatag atgagtttcg aacatcgcat tcacaccatg
     2881 agcgggggcg cacgctccag agagtggaga tggaaaagtg ccagcggagc cctgaggatg
     2941 caaaaaagta cggaccgctg acggaagggc aaatggaaag gagggcgaaa cttcgagggc
     3001 tacttgcatt agtaagtaca accaacgatg gtaagaaacg tatggagttt gcgaaccgag
     3061 actttaacgc tgccatcaat atcaggagat gtgcggtgct ggagacgagg cctccagagt
     3121 gaacaagaag gtactttttt ggacaacctt ctaaggtcga actatatgag ataaaattgg
     3181 aagaagtagt tggtggccgg tccaaaaaga cggggaggcg tctgcacatc agttggagac
     3241 gttttgtcca aggcgcgccg atcgccacta ctgtacacgg ccggcgagaa cgtggcgaga
     3301 atacgcaagc gagctcgccg gctgcgctcg ctgcaccacc gtcttttgac tcacaacttc
     3361 gcgatctctt tgttctctgt gtttcttcgt tcgttgaccc ctaggatgtt cgtgcaaacg
     3421 tcgttcttcg gcacgggcgt gaaggcgtcg gcgaagtcgg cggagtcgca gcgctgcctg
     3481 gcgcactcgt cgtggtcggt gcgcatgacg ggctacgaca tgaacggctc gtcggcgggc
     3541 aacctgggcc cgcgccgcat caagtcgtcg ggcgtggcga acgacaagct taacttcaac
     3601 aagatcgacc tggacaactg gaagcgcaag gaaatcttca accactacct gaaccagcag
     3661 acgacgttct cgatcacgac ggagatcgac atctcggtgc tgtaccgcaa catcaagcag
     3721 gagggctaca agttctaccc ggcgttcatc ttcctggtga cgcgcgtgat caactcgaac
     3781 acggcgttcc gcacgggcta caactcggac ggcgagctgg gctactggga caagctggag
     3841 ccgctgtaca cgatcttcga cggcgtgagc aagacgttct cgggcatctg gacgccggtg
     3901 aagaacgact tcaaggagtt ctacgacctg tacctgtcgg acgtggagaa gtacaacggc
     3961 tcgggcaagc tgttcccaaa gacgccgatc ccggagaatg cgttctcgct gtcgatcatc
     4021 ccgtggacct cgttcacggg cttcaacctg aacatcaaca acaactcgaa ctacctgctg
     4081 ccgatcatca cggcgggcaa gttcatcaac aagggcaact cgatctacct gccgctgtcg
     4141 ctgcaggtgc accactcggt gtgcgacggc taccacgcgg gcctgttcat gaactcgatc
     4201 caggagctgt cggaccgccc gaacgactgg ctgctgctcg aggactacaa ggacgacgac
     4261 gacaagtaaa ctagctattt atctggtaca tatcattcat aagcacatgt ttttgcgttg
     4321 aaacccggta aaacactcat gacgttttgt gttgaattgc aaccagcacg ttatcgacca
     4381 gctctcgaac aaaacatcgc tttatacggg agaagttgct gcggtattga ccagagcgta
     4441 cgaaaacttg tgcaggcaaa aagtgttcaa aagcgtcaaa ttcgtatgca gttcaaactg
     4501 gcagtgcacc gagctttgta ccaattcatt gcccttgatt cagtccaatc gatgacattt
     4561 ttactctttt caaacgactt tttgtacgct cacgaatcca tagacgagtc gtttgcatcc
     4621 atgacgccgt tcttggacaa gccgttctct tccagcgcca gtgatcaaat gccctgttac
     4681 cgctctgccc gtacacagga gcgggggtac ggaaaggcgt gcttccgtct gtgtgcagat
     4741 cggcaatgga ggacctgacg aaagggtact tgatggatct tggaatcatc tatagacaga
     4801 aaaggtgaac gccagtttca ctgtccatcg ggcgggtctg aaactagagg aatagaaaac
     4861 ggataaatag caggttaact agatggatat agaatcgtca agtcaacgaa aaggcgaggg
     4921 aactccctca cgaagaaggg atacatcttc gagaaaagac gacgaaggtg accaggatcg
     4981 acgaactctc gaagcgcaaa gatgagtctg gagtcattgc gttggactcc cgaagaatat
     5041 acgtcaacgg ggagagacgt catcggatcc cgggcccgtc gactgcagag gcctgcatgc
     5101 aagcttggtg taatcatggt catagctgtt tcctgtgtga aattgttatc cgctcacaat
     5161 tccacacaac atacgagccg gaagcataaa gtgtaaagcc tggggtgcct aatgagtgag
     5221 ctaactcaca ttaattgcgt tgcgctcact gcccgctttc cagtcgggaa acctgtcgtg
     5281 ccagctgcat taatgaatcg gccaacgcgc ggggagaggc ggtttgcgta ttgggcgctc
     5341 ttccgcttcc tcgctcactg actcgctgcg ctcggtcgtt cggctgcggc gagcggtatc
     5401 agctcactca aaggcggtaa tacggttatc cacagaatca ggggataacg caggaaagaa
     5461 catgtgagca aaaggccagc aaaaggccag gaaccgtaaa aaggccgcgt tgctggcgtt
     5521 tttccatagg ctccgccccc ctgacgagca tcacaaaaat cgacgctcaa gtcagaggtg
     5581 gcgaaacccg acaggactat aaagatacca ggcgtttccc cctggaagct ccctcgtgcg
     5641 ctctcctgtt ccgaccctgc cgcttaccgg atacctgtcc gcctttctcc cttcgggaag
     5701 cgtggcgctt tctcatagct cacgctgtag gtatctcagt tcggtgtagg tcgttcgctc
     5761 caagctgggc tgtgtgcacg aaccccccgt tcagcccgac cgctgcgcct tatccggtaa
     5821 ctatcgtctt gagtccaacc cggtaagaca cgacttatcg ccactggcag cagccactgg
     5881 taacaggatt agcagagcga ggtatgtagg cggtgctaca gagttcttga agtggtggcc
     5941 taactacggc tacactagaa gaacagtatt tggtatctgc gctctgctga agccagttac
     6001 cttcggaaaa agagttggta gctcttgatc cggcaaacaa accaccgctg gtagcggtgg
     6061 tttttttgtt tgcaagcagc agattacgcg cagaaaaaaa ggatctcaag aagatccttt
     6121 gatcttttct acggggtctg acgctcagtg gaacgaaaac tcacgttaag ggattttggt
     6181 catgagatta tcaaaaagga tcttcaccta gatcctttta aattaaaaat gaagttttaa
     6241 atcaagccca atctgaataa tgttacaacc aattaaccaa ttctgattag aaaaactcat
     6301 cgagcatcaa atgaaactgc aatttattca tatcaggatt atcaatacca tatttttgaa
     6361 aaagccgttt ctgtaatgaa ggagaaaact caccgaggca gttccatagg atggcaagat
     6421 cctggtatcg gtctgcgatt ccgactcgtc caacatcaat acaacctatt aatttcccct
     6481 cgtcaaaaat aaggttatca agtgagaaat caccatgagt gacgactgaa tccggtgaga
     6541 atggcaaaag tttatgcatt tctttccaga cttgttcaac aggccagcca ttacgctcgt
     6601 catcaaaatc actcgcatca accaaaccgt tattcattcg tgattgcgcc tgagcgagac
     6661 gaaatacgcg atcgctgtta aaaggacaat tacaaacagg aatcgaatgc aaccggcgca
     6721 ggaacactgc cagcgcatca acaatatttt cacctgaatc aggatattct tctaatacct
     6781 ggaatgctgt ttttccgggg atcgcagtgg tgagtaacca tgcatcatca ggagtacgga
     6841 taaaatgctt gatggtcgga agaggcataa attccgtcag ccagtttagt ctgaccatct
     6901 catctgtaac atcattggca acgctacctt tgccatgttt cagaaacaac tctggcgcat
     6961 cgggcttccc atacaagcga tagattgtcg cacctgattg cccgacatta tcgcgagccc
     7021 atttataccc atataaatca gcatccatgt tggaatttaa tcgcggcctc gacgtttccc
     7081 gttgaatatg gctcataaca ccccttgtat tactgtttat gtaagcagac agttttattg
     7141 ttcatgatga tatattttta tcttgtgcaa tgtaacatca gagattttga gacacgggcc
     7201 agagctgca
//
LOCUS       NL026                   7264 bp    DNA     circular SYN 18-DEC-2023
DEFINITION  pUC57-Kan-CMF082-CMF083.
ACCESSION   .
VERSION     .
KEYWORDS    .
SOURCE      synthetic DNA construct
  ORGANISM  synthetic DNA construct
REFERENCE   1  (bases 1 to 7264)
  AUTHORS   .
  TITLE     Direct Submission
  JOURNAL   Exported Jan 8, 2026 from SnapGene 8.0.3
            https://www.snapgene.com
FEATURES             Location/Qualifiers
     source          1..7264
                     /mol_type="other DNA"
                     /organism="synthetic DNA construct"
     misc_feature    435..1047
                     /label=CMF082-CMF083-HR-L
                     /note="color: #55aa00; direction: RIGHT"
     promoter        1048..1547
                     /label=pCPCC
                     /note="color: #00ff00; direction: RIGHT"
     CDS             1551..1553
                     /codon_start=1
                     /product="Start site
                     "
                     /label=Start site
                     /note="color: #ff0000"
                     /translation="M"
     CDS             1554..1799
                     /codon_start=1
                     /product="DNA Gyrase B transit peptide Optimized 
                     "
                     /label=CTP CMH166C
                     /note="color: #c54183"
                     /translation="NATYAFVSTIGVGCGSYWSGTCLCRSSSRERPNAPKLSSRWPQRG
                     ALLCSGVEQVQPVPGFRDSTASNANTFPKSGSEYTAA"
     CDS             1806..1811
                     /codon_start=1
                     /label=GS
                     /note="color: #993366"
                     /translation="GS"
     CDS             1818..1829
                     /codon_start=1
                     /label=GSGS-Linker
                     /note="color: #993366"
                     /translation="GSGS"
     CDS             1830..2543
                     /codon_start=1
                     /product="yellow fluorescent protein published in 2006, 
                     derived from Aequorea victoria. "
                     /label=mVenus optimized
                     /note="MVenus YFP back translated and optimized with RE 
                     restrictions and cm codon table 19cds"
                     /note="color: #ffff00"
                     /translation="VSKGEELFTGVVPILVELDGDVNGHKFSVSGEGEGDATYGKLTLK
                     LICTTGKLPVPWPTLVTTLGYGLQCFARYPDHMKQHDFFKSAMPEGYVQERTIFFKDDG
                     NYKTRAEVKFEGDTLVNRIELKGIDFKEDGNILGHKLEYNYNSHNVYITADKQKNGIKA
                     NFKIRHNIEDGGVQLADHYQQNTPIGDGPVLLPDNHYLSYQSKLSKDPNEKRDHMVLLE
                     FVTAAGITLGMDELYK"
     CDS             2544..2555
                     /codon_start=1
                     /label=GSGS-linker
                     /note="color: #993366"
                     /translation="GSGS"
     CDS             2568..2591
                     /codon_start=1
                     /product="peptide that binds Strep-Tactin(R), an engineered
                     form of streptavidin"
                     /label=Strep-Tag II
                     /note="color: #cc99b2"
                     /translation="WSHPQFEK"
     terminator      2595..2847
                     /label=NOS terminator
                     /note="nopaline synthase terminator and poly(A) signal"
                     /note="color: #ffffff"
     promoter        2860..3459
                     /label=pAPCC
                     /note="color: #339966; direction: RIGHT"
     CDS             3466..3468
                     /codon_start=1
                     /product="Start site"
                     /label=Start site
                     /note="color: #ff0000"
                     /translation="M"
     CDS             3469..3645
                     /codon_start=1
                     /product="chloroplastic transit peptide apcc optimized "
                     /label=CTP CMO250C
                     /note="color: #993366"
                     /translation="FVQTSFFGTGVKASAKSAESQRCLAHSSWSVRMTGYDMNGSSAGN
                     LGPRRIKSSGVAND"
     CDS             3652..4296
                     /codon_start=1
                     /product="chloramphenicol acetyltransferase CAT from S.a. 
                     optimized "
                     /label=CAT
                     /note="color: #00ffff"
                     /translation="NFNKIDLDNWKRKEIFNHYLNQQTTFSITTEIDISVLYRNIKQEG
                     YKFYPAFIFLVTRVINSNTAFRTGYNSDGELGYWDKLEPLYTIFDGVSKTFSGIWTPVK
                     NDFKEFYDLYLSDVEKYNGSGKLFPKTPIPENAFSLSIIPWTSFTGFNLNINNNSNYLL
                     PIITAGKFINKGNSIYLPLSLQVHHSVCDGYHAGLFMNSIQELSDRPNDWLL"
     CDS             4303..4326
                     /codon_start=1
                     /product="FLAG(R) epitope tag, followed by an enterokinase 
                     cleavage site"
                     /label=FLAG
                     /note="color: #cc99b2"
                     /translation="DYKDDDDK"
     3'UTR           4330..4526
                     /label=Beta tubulin 3'UTR
                     /note="Beta tubulin 3'UTR"
                     /note="color: #ff0000"
     misc_feature    complement(4527..5113)
                     /label=CMF082-CMF083-HR-R
                     /note="color: #55aa00; direction: LEFT"
     primer_bind     complement(5174..5190)
                     /label=M13 rev
                     /note="common sequencing primer, one of multiple similar 
                     variants"
                     /note="color: #a020f0; direction: LEFT"
     protein_bind    5198..5214
                     /label=lac operator
                     /bound_moiety="lac repressor encoded by lacI"
                     /note="The lac repressor binds to the lac operator to 
                     inhibit transcription in E. coli. This inhibition can be 
                     relieved by adding lactose or 
                     isopropyl-beta-D-thiogalactopyranoside (IPTG)."
                     /note="color: #31849b"
     promoter        complement(join(5222..5228,5229..5246,5247..5252))
                     /label=lac promoter
                     /note="promoter for the E. coli lac operon"
                     /note="This reverse directional feature has 3 segments:
                        1: 5222 .. 5228 / #ffffff / -10
                        2: 5229 .. 5246 / #ffffff
                        3: 5247 .. 5252 / #ffffff / -35"
     protein_bind    5267..5288
                     /label=CAP binding site
                     /bound_moiety="E. coli catabolite activator protein"
                     /note="CAP binding activates transcription in the presence 
                     of cAMP."
                     /note="color: #31849b"
     rep_origin      complement(5558..6186)
                     /direction=LEFT
                     /label=ColE1 origin
                     /note="color: #4682b4"
     misc_feature    complement(5561..6175)
                     /label=rep\(pMB1)
                     /note="vntifkey=""21"" - label=rep(pMB1) - 
                     ApEinfo_fwdcolor=#ff0000 - ApEinfo_revcolor=#ff0000 - 
                     ApEinfo_graphicformat=arrow_data {{0 1 2 0 0 -1} {} 0} - 
                     width 5 offset 0 -"
                     /note="2050..2664"
                     /note="color: #dc143c; direction: LEFT"
     CDS             complement(6342..7151)
                     /codon_start=1
                     /gene="aph(3')-Ia"
                     /product="aminoglycoside phosphotransferase"
                     /label=KanR
                     /note="confers resistance to kanamycin in bacteria or G418 
                     (Geneticin(R)) in eukaryotes"
                     /note="color: #ccffcc"
                     /translation="MSHIQRETSRPRLNSNMDADLYGYKWARDNVGQSGATIYRLYGKP
                     DAPELFLKHGKGSVANDVTDEMVRLNWLTEFMPLPTIKHFIRTPDDAWLLTTAIPGKTA
                     FQVLEEYPDSGENIVDALAVFLRRLHSIPVCNCPFNSDRVFRLAQAQSRMNNGLVDASD
                     FDDERNGWPVEQVWKEMHKLLPFSPDSVVTHGDFSLDNLIFDEGKLIGCIDVGRVGIAD
                     RYQDLAILWNCLGEFSPSLQKRLFQKYGIDNPDMNKLQFHLMLDEFF"
ORIGIN
        1 tcgcgcgttt cggtgatgac ggtgaaaacc tctgacacat gcagctcccg gagacggtca
       61 cagcttgtct gtaagcggat gccgggagca gacaagcccg tcagggcgcg tcagcgggtg
      121 ttggcgggtg tcggggctgg cttaactatg cggcatcaga gcagattgta ctgagagtgc
      181 accatatgcg gtgtgaaata ccgcacagat gcgtaaggag aaaataccgc atcaggcgcc
      241 attcgccatt caggctgcgc aactgttggg aagggcgatc ggtgcgggcc tcttcgctat
      301 tacgccagct ggcgaaaggg ggatgtgctg caaggcgatt aagttgggta acgccagggt
      361 tttcccagtc acgacgttgt aaaacgacgg ccagagaatt cgagctcggt acctcgcgaa
      421 tacatctaga tgacgtctac agcatgttct ccatcgagcg ccgtaccatg gtgcatcgac
      481 gcttgcttca ttactcggtc cgtgcgcttg actggcgaag aaggctctct gcggtgcttg
      541 cctccttgac agcgtccagc gcggtacccg gacggtcgtg gacttgttct tggcgatacc
      601 tcccgcgcgt acgcgttcca gtgcatggaa aaggacacgc gtttccgtcc aatggatagc
      661 ctgttgcacg caatatgaac cctgctgaaa ccattaccca aagacaagtc caggtagtag
      721 aacgaatcgg gggaaattgt cgcgtgtacg ctcctgtagt gcgaagcggt tgcgtattgc
      781 ccgctgtaag cgaatcgctg tggtgacgga ggctcaagac cctttaccac acaaatcatt
      841 gaacgtggag tctctgggag catattccat gagaggtagc atgctgctga cgaatgcagt
      901 ttcgttgata gccgcatata gaagaggagg agtcgttcaa acggaatcga atcttcgtgg
      961 tgaccatttc attcaaattt cgacatgaag atatcgaaaa gtcgtccagc gacgacgtgg
     1021 cgttctttgc attatcagtc cagcggccac tagcccggtg aactcggccg gtcagccaaa
     1081 tcctccaccc ggaaggttcg caccgtcact gcagcgagcg cagtccaagc ctctaggcgc
     1141 ggtaggcgtg caggatgcgc gtccaattcg gcaagatgcg ctgccggcat gcccgcccat
     1201 gtgtcggacc cattccgtgc aagcgaggca cgtcgagcga tttggggcgc gtgcataggc
     1261 ccgcgcacga tgaacgatct ggttgcatgc gtacacaaac aggacttttc tgaccatgat
     1321 gtccctattc ggacatgacg catcgcgcac ttccgcaaca cctcgttgct gggcgcagcc
     1381 ggccgcggca cctcgcgagc acgccggcct cggcagcgcg agcgcattag cgagatcccc
     1441 gacgacggac gtgggtcgag attcgatttc ggaggccgca cgacgcaaaa aggtcattcg
     1501 agtttgtgtc tgcggactct gaacgttcct cgtaaagcac ttctgatcat atgaacgcga
     1561 cgtacgcttt cgtgtcgacg atcggcgtgg gctgcggctc gtactggtcg ggcacgtgcc
     1621 tgtgccgctc gtcgtcgcgc gagcgcccga acgcgccgaa gctgtcgtcg cgctggccgc
     1681 agcgcggcgc gctgctgtgc tcgggcgtgg agcaggtgca gccggtgccg ggcttccgcg
     1741 actcgacggc gtcgaacgcg aacacgttcc cgaagtcggg ctcggagtac acggcggcgg
     1801 gatccggcag cagatctggc agcggcagcg tgtcgaaggg cgaggagctg ttcacgggcg
     1861 tggtgccgat cctggtggag ctggacggcg acgtgaacgg ccacaagttc tcggtgtcgg
     1921 gcgagggcga gggcgacgcg acgtacggca agctgacgct gaagctgatc tgcacgacgg
     1981 gcaagctgcc ggtgccgtgg ccgacgctgg tgacgacgct gggctacggc ctgcagtgct
     2041 tcgcgcgcta cccggaccac atgaagcagc acgacttctt caagtcggcg atgccggagg
     2101 gctacgtgca ggagcgcacg atcttcttca aggacgacgg caactacaag acgcgcgcgg
     2161 aggtgaagtt cgagggcgac acgctggtga accgcatcga gctgaagggc atcgacttca
     2221 aggaggacgg caacatcctg ggccacaagc tggagtacaa ctacaactcg cacaacgtgt
     2281 acatcacggc ggacaagcag aagaacggca tcaaggcgaa cttcaagatc cgccacaaca
     2341 tcgaggacgg cggcgtgcag ctggcggacc actaccagca gaacacgccg atcggcgacg
     2401 gcccggtgct gctgccggac aaccactacc tgtcgtacca gtcgaagctg tcgaaggacc
     2461 cgaacgagaa gcgcgaccac atggtgctgc tggagttcgt gacggcggcg ggcatcacgc
     2521 tgggcatgga cgagctgtac aagggcagcg gcagcgatat cgaattctgg tcgcacccgc
     2581 agttcgagaa gtaagatcgt tcaaacattt ggcaataaag tttcttaaga ttgaatcctg
     2641 ttgccggtct tgcgatgatt atcctataat ttctgttgaa ttacgttaag catgtaataa
     2701 ttaacatgta atgcatgacg ttatttatga gatgggtttt tatgattaga gtcccgcaat
     2761 tatacattta atacgcgata gaaaacaaaa tatagcgcgc aaactaggat aaattatcgc
     2821 gcgcggtgtc atctatgtta ctagatcact agtacgcgtc gacgagaacg tataaggagt
     2881 gcgcacggcg ttttgttaca ataccgatag atgagtttcg aacatcgcat tcacaccatg
     2941 agcgggggcg cacgctccag agagtggaga tggaaaagtg ccagcggagc cctgaggatg
     3001 caaaaaagta cggaccgctg acggaagggc aaatggaaag gagggcgaaa cttcgagggc
     3061 tacttgcatt agtaagtaca accaacgatg gtaagaaacg tatggagttt gcgaaccgag
     3121 actttaacgc tgccatcaat atcaggagat gtgcggtgct ggagacgagg cctccagagt
     3181 gaacaagaag gtactttttt ggacaacctt ctaaggtcga actatatgag ataaaattgg
     3241 aagaagtagt tggtggccgg tccaaaaaga cggggaggcg tctgcacatc agttggagac
     3301 gttttgtcca aggcgcgccg atcgccacta ctgtacacgg ccggcgagaa cgtggcgaga
     3361 atacgcaagc gagctcgccg gctgcgctcg ctgcaccacc gtcttttgac tcacaacttc
     3421 gcgatctctt tgttctctgt gtttcttcgt tcgttgaccc ctaggatgtt cgtgcaaacg
     3481 tcgttcttcg gcacgggcgt gaaggcgtcg gcgaagtcgg cggagtcgca gcgctgcctg
     3541 gcgcactcgt cgtggtcggt gcgcatgacg ggctacgaca tgaacggctc gtcggcgggc
     3601 aacctgggcc cgcgccgcat caagtcgtcg ggcgtggcga acgacaagct taacttcaac
     3661 aagatcgacc tggacaactg gaagcgcaag gaaatcttca accactacct gaaccagcag
     3721 acgacgttct cgatcacgac ggagatcgac atctcggtgc tgtaccgcaa catcaagcag
     3781 gagggctaca agttctaccc ggcgttcatc ttcctggtga cgcgcgtgat caactcgaac
     3841 acggcgttcc gcacgggcta caactcggac ggcgagctgg gctactggga caagctggag
     3901 ccgctgtaca cgatcttcga cggcgtgagc aagacgttct cgggcatctg gacgccggtg
     3961 aagaacgact tcaaggagtt ctacgacctg tacctgtcgg acgtggagaa gtacaacggc
     4021 tcgggcaagc tgttcccaaa gacgccgatc ccggagaatg cgttctcgct gtcgatcatc
     4081 ccgtggacct cgttcacggg cttcaacctg aacatcaaca acaactcgaa ctacctgctg
     4141 ccgatcatca cggcgggcaa gttcatcaac aagggcaact cgatctacct gccgctgtcg
     4201 ctgcaggtgc accactcggt gtgcgacggc taccacgcgg gcctgttcat gaactcgatc
     4261 caggagctgt cggaccgccc gaacgactgg ctgctgctcg aggactacaa ggacgacgac
     4321 gacaagtaaa ctagctattt atctggtaca tatcattcat aagcacatgt ttttgcgttg
     4381 aaacccggta aaacactcat gacgttttgt gttgaattgc aaccagcacg ttatcgacca
     4441 gctctcgaac aaaacatcgc tttatacggg agaagttgct gcggtattga ccagagcgta
     4501 cgaaaacttg tgcaggcaaa aagtgtatca attttcttga atggaaaact tgggaaattt
     4561 gaagcatgct tgatttgagc atgctgcagg caggtaaacg agaagcatgg aggcttgtgt
     4621 gtccttattc cacgatgata actgttattt tacggacccg ttctcgatga caaggtgact
     4681 cgttttgatt ccagtgaggt acagaatcct cgaatcaaag gctagaacga gccataccga
     4741 cgaaacgagc gaacatgtta agacgacaga tgaatcggcg ggtccttttt catgcaattg
     4801 gaatgtcgag gatgtgcatc gaagaaaggt cggaaaaaac gaagggcagg aacggaacag
     4861 gcaatgcagt actgaatgta cacccgacac ggatgcagcg tttgtttttt atgttcattg
     4921 cgtgcataac gatacccata taccattgat tccttgcacg gtttagcaat tcttggaaag
     4981 ccggatactc ctatccagag attacagtat ctttgcagag cttgctagcg ctcagaactc
     5041 tgtttcacaa gtccgctctg caccacggct atttcaagaa acgaggctga tgcttaaata
     5101 gagcacaaac gacgtcatcg gatcccgggc ccgtcgactg cagaggcctg catgcaagct
     5161 tggtgtaatc atggtcatag ctgtttcctg tgtgaaattg ttatccgctc acaattccac
     5221 acaacatacg agccggaagc ataaagtgta aagcctgggg tgcctaatga gtgagctaac
     5281 tcacattaat tgcgttgcgc tcactgcccg ctttccagtc gggaaacctg tcgtgccagc
     5341 tgcattaatg aatcggccaa cgcgcgggga gaggcggttt gcgtattggg cgctcttccg
     5401 cttcctcgct cactgactcg ctgcgctcgg tcgttcggct gcggcgagcg gtatcagctc
     5461 actcaaaggc ggtaatacgg ttatccacag aatcagggga taacgcagga aagaacatgt
     5521 gagcaaaagg ccagcaaaag gccaggaacc gtaaaaaggc cgcgttgctg gcgtttttcc
     5581 ataggctccg cccccctgac gagcatcaca aaaatcgacg ctcaagtcag aggtggcgaa
     5641 acccgacagg actataaaga taccaggcgt ttccccctgg aagctccctc gtgcgctctc
     5701 ctgttccgac cctgccgctt accggatacc tgtccgcctt tctcccttcg ggaagcgtgg
     5761 cgctttctca tagctcacgc tgtaggtatc tcagttcggt gtaggtcgtt cgctccaagc
     5821 tgggctgtgt gcacgaaccc cccgttcagc ccgaccgctg cgccttatcc ggtaactatc
     5881 gtcttgagtc caacccggta agacacgact tatcgccact ggcagcagcc actggtaaca
     5941 ggattagcag agcgaggtat gtaggcggtg ctacagagtt cttgaagtgg tggcctaact
     6001 acggctacac tagaagaaca gtatttggta tctgcgctct gctgaagcca gttaccttcg
     6061 gaaaaagagt tggtagctct tgatccggca aacaaaccac cgctggtagc ggtggttttt
     6121 ttgtttgcaa gcagcagatt acgcgcagaa aaaaaggatc tcaagaagat cctttgatct
     6181 tttctacggg gtctgacgct cagtggaacg aaaactcacg ttaagggatt ttggtcatga
     6241 gattatcaaa aaggatcttc acctagatcc ttttaaatta aaaatgaagt tttaaatcaa
     6301 gcccaatctg aataatgtta caaccaatta accaattctg attagaaaaa ctcatcgagc
     6361 atcaaatgaa actgcaattt attcatatca ggattatcaa taccatattt ttgaaaaagc
     6421 cgtttctgta atgaaggaga aaactcaccg aggcagttcc ataggatggc aagatcctgg
     6481 tatcggtctg cgattccgac tcgtccaaca tcaatacaac ctattaattt cccctcgtca
     6541 aaaataaggt tatcaagtga gaaatcacca tgagtgacga ctgaatccgg tgagaatggc
     6601 aaaagtttat gcatttcttt ccagacttgt tcaacaggcc agccattacg ctcgtcatca
     6661 aaatcactcg catcaaccaa accgttattc attcgtgatt gcgcctgagc gagacgaaat
     6721 acgcgatcgc tgttaaaagg acaattacaa acaggaatcg aatgcaaccg gcgcaggaac
     6781 actgccagcg catcaacaat attttcacct gaatcaggat attcttctaa tacctggaat
     6841 gctgtttttc cggggatcgc agtggtgagt aaccatgcat catcaggagt acggataaaa
     6901 tgcttgatgg tcggaagagg cataaattcc gtcagccagt ttagtctgac catctcatct
     6961 gtaacatcat tggcaacgct acctttgcca tgtttcagaa acaactctgg cgcatcgggc
     7021 ttcccataca agcgatagat tgtcgcacct gattgcccga cattatcgcg agcccattta
     7081 tacccatata aatcagcatc catgttggaa tttaatcgcg gcctcgacgt ttcccgttga
     7141 atatggctca taacacccct tgtattactg tttatgtaag cagacagttt tattgttcat
     7201 gatgatatat ttttatcttg tgcaatgtaa catcagagat tttgagacac gggccagagc
     7261 tgca
//
LOCUS       NL027                   7282 bp    DNA     circular SYN 18-DEC-2023
DEFINITION  pUC57-Kan-CME095-CME096.
ACCESSION   .
VERSION     .
KEYWORDS    .
SOURCE      synthetic DNA construct
  ORGANISM  synthetic DNA construct
REFERENCE   1  (bases 1 to 7282)
  AUTHORS   .
  TITLE     Direct Submission
  JOURNAL   Exported Jan 8, 2026 from SnapGene 8.0.3
            https://www.snapgene.com
FEATURES             Location/Qualifiers
     source          1..7282
                     /mol_type="other DNA"
                     /organism="synthetic DNA construct"
     misc_feature    435..1021
                     /label=CME095-CME096-HR-L
                     /note="color: #55aa00; direction: RIGHT"
     promoter        1022..1521
                     /label=pCPCC
                     /note="color: #00ff00; direction: RIGHT"
     CDS             1525..1527
                     /codon_start=1
                     /product="Start site
                     "
                     /label=Start site
                     /note="color: #ff0000"
                     /translation="M"
     CDS             1528..1773
                     /codon_start=1
                     /product="DNA Gyrase B transit peptide Optimized 
                     "
                     /label=CTP CMH166C
                     /note="color: #c54183"
                     /translation="NATYAFVSTIGVGCGSYWSGTCLCRSSSRERPNAPKLSSRWPQRG
                     ALLCSGVEQVQPVPGFRDSTASNANTFPKSGSEYTAA"
     CDS             1780..1785
                     /codon_start=1
                     /label=GS
                     /note="color: #993366"
                     /translation="GS"
     CDS             1792..1803
                     /codon_start=1
                     /label=GSGS-Linker
                     /note="color: #993366"
                     /translation="GSGS"
     CDS             1804..2517
                     /codon_start=1
                     /product="yellow fluorescent protein published in 2006, 
                     derived from Aequorea victoria. "
                     /label=mVenus optimized
                     /note="MVenus YFP back translated and optimized with RE 
                     restrictions and cm codon table 19cds"
                     /note="color: #ffff00"
                     /translation="VSKGEELFTGVVPILVELDGDVNGHKFSVSGEGEGDATYGKLTLK
                     LICTTGKLPVPWPTLVTTLGYGLQCFARYPDHMKQHDFFKSAMPEGYVQERTIFFKDDG
                     NYKTRAEVKFEGDTLVNRIELKGIDFKEDGNILGHKLEYNYNSHNVYITADKQKNGIKA
                     NFKIRHNIEDGGVQLADHYQQNTPIGDGPVLLPDNHYLSYQSKLSKDPNEKRDHMVLLE
                     FVTAAGITLGMDELYK"
     CDS             2518..2529
                     /codon_start=1
                     /label=GSGS-linker
                     /note="color: #993366"
                     /translation="GSGS"
     CDS             2542..2565
                     /codon_start=1
                     /product="peptide that binds Strep-Tactin(R), an engineered
                     form of streptavidin"
                     /label=Strep-Tag II
                     /note="color: #cc99b2"
                     /translation="WSHPQFEK"
     terminator      2569..2821
                     /label=NOS terminator
                     /note="nopaline synthase terminator and poly(A) signal"
                     /note="color: #ffffff"
     promoter        2834..3433
                     /label=pAPCC
                     /note="color: #339966; direction: RIGHT"
     CDS             3440..3442
                     /codon_start=1
                     /product="Start site"
                     /label=Start site
                     /note="color: #ff0000"
                     /translation="M"
     CDS             3443..3619
                     /codon_start=1
                     /product="chloroplastic transit peptide apcc optimized "
                     /label=CTP CMO250C
                     /note="color: #993366"
                     /translation="FVQTSFFGTGVKASAKSAESQRCLAHSSWSVRMTGYDMNGSSAGN
                     LGPRRIKSSGVAND"
     CDS             3626..4270
                     /codon_start=1
                     /product="chloramphenicol acetyltransferase CAT from S.a. 
                     optimized "
                     /label=CAT
                     /note="color: #00ffff"
                     /translation="NFNKIDLDNWKRKEIFNHYLNQQTTFSITTEIDISVLYRNIKQEG
                     YKFYPAFIFLVTRVINSNTAFRTGYNSDGELGYWDKLEPLYTIFDGVSKTFSGIWTPVK
                     NDFKEFYDLYLSDVEKYNGSGKLFPKTPIPENAFSLSIIPWTSFTGFNLNINNNSNYLL
                     PIITAGKFINKGNSIYLPLSLQVHHSVCDGYHAGLFMNSIQELSDRPNDWLL"
     CDS             4277..4300
                     /codon_start=1
                     /product="FLAG(R) epitope tag, followed by an enterokinase 
                     cleavage site"
                     /label=FLAG
                     /note="color: #cc99b2"
                     /translation="DYKDDDDK"
     3'UTR           4304..4500
                     /label=Beta tubulin 3'UTR
                     /note="Beta tubulin 3'UTR"
                     /note="color: #ff0000"
     misc_feature    complement(4501..5131)
                     /label=CME095-CME096-HR-R
                     /note="color: #55aa00; direction: LEFT"
     primer_bind     complement(5192..5208)
                     /label=M13 rev
                     /note="common sequencing primer, one of multiple similar 
                     variants"
                     /note="color: #a020f0; direction: LEFT"
     protein_bind    5216..5232
                     /label=lac operator
                     /bound_moiety="lac repressor encoded by lacI"
                     /note="The lac repressor binds to the lac operator to 
                     inhibit transcription in E. coli. This inhibition can be 
                     relieved by adding lactose or 
                     isopropyl-beta-D-thiogalactopyranoside (IPTG)."
                     /note="color: #31849b"
     promoter        complement(join(5240..5246,5247..5264,5265..5270))
                     /label=lac promoter
                     /note="promoter for the E. coli lac operon"
                     /note="This reverse directional feature has 3 segments:
                        1: 5240 .. 5246 / #ffffff / -10
                        2: 5247 .. 5264 / #ffffff
                        3: 5265 .. 5270 / #ffffff / -35"
     protein_bind    5285..5306
                     /label=CAP binding site
                     /bound_moiety="E. coli catabolite activator protein"
                     /note="CAP binding activates transcription in the presence 
                     of cAMP."
                     /note="color: #31849b"
     rep_origin      complement(5576..6204)
                     /direction=LEFT
                     /label=ColE1 origin
                     /note="color: #4682b4"
     misc_feature    complement(5579..6193)
                     /label=rep\(pMB1)
                     /note="vntifkey=""21"" - label=rep(pMB1) - 
                     ApEinfo_fwdcolor=#ff0000 - ApEinfo_revcolor=#ff0000 - 
                     ApEinfo_graphicformat=arrow_data {{0 1 2 0 0 -1} {} 0} - 
                     width 5 offset 0 -"
                     /note="2050..2664"
                     /note="color: #dc143c; direction: LEFT"
     CDS             complement(6360..7169)
                     /codon_start=1
                     /gene="aph(3')-Ia"
                     /product="aminoglycoside phosphotransferase"
                     /label=KanR
                     /note="confers resistance to kanamycin in bacteria or G418 
                     (Geneticin(R)) in eukaryotes"
                     /note="color: #ccffcc"
                     /translation="MSHIQRETSRPRLNSNMDADLYGYKWARDNVGQSGATIYRLYGKP
                     DAPELFLKHGKGSVANDVTDEMVRLNWLTEFMPLPTIKHFIRTPDDAWLLTTAIPGKTA
                     FQVLEEYPDSGENIVDALAVFLRRLHSIPVCNCPFNSDRVFRLAQAQSRMNNGLVDASD
                     FDDERNGWPVEQVWKEMHKLLPFSPDSVVTHGDFSLDNLIFDEGKLIGCIDVGRVGIAD
                     RYQDLAILWNCLGEFSPSLQKRLFQKYGIDNPDMNKLQFHLMLDEFF"
ORIGIN
        1 tcgcgcgttt cggtgatgac ggtgaaaacc tctgacacat gcagctcccg gagacggtca
       61 cagcttgtct gtaagcggat gccgggagca gacaagcccg tcagggcgcg tcagcgggtg
      121 ttggcgggtg tcggggctgg cttaactatg cggcatcaga gcagattgta ctgagagtgc
      181 accatatgcg gtgtgaaata ccgcacagat gcgtaaggag aaaataccgc atcaggcgcc
      241 attcgccatt caggctgcgc aactgttggg aagggcgatc ggtgcgggcc tcttcgctat
      301 tacgccagct ggcgaaaggg ggatgtgctg caaggcgatt aagttgggta acgccagggt
      361 tttcccagtc acgacgttgt aaaacgacgg ccagagaatt cgagctcggt acctcgcgaa
      421 tacatctaga tgacgtcagg actcggattc agagtactgc ggttatcatg agaccatgga
      481 gacatacagg gctcctctct gctttttcac tgacatgcag catgctcgaa tcgcgcgttc
      541 atcaagtttc cgatatttct gtttcaggtt gctttgtcga cacatccatt cgcgctgcgg
      601 aatggatgag gggaacggga acgaagatgc cccttggcga tttcctcaca agctccggca
      661 gcaagccccc tgaatctatc gcctcaaaca atcgactcgg tctgaacggc aaatcccccg
      721 ctcttggtga tcatcgacgg aacaacattg gacggcagca tgaaacctcc cacgggagat
      781 gatgcaggac gcgttctttc gttcggtgtt tgccaggaag atgaccacgg gatcggaatg
      841 gattccagtc agcgatcgct tcgagtggag cgtgcttcac tgcgttgccc gaacgaagcg
      901 tgttcagatc gatattcgtc gaattgttct cccgttttgg atgttcgttt cggtacttgt
      961 ttttccatgg taaacatcgc gctccataaa cactctatcg aatggaatag cctgttcttg
     1021 ccactagccc ggtgaactcg gccggtcagc caaatcctcc acccggaagg ttcgcaccgt
     1081 cactgcagcg agcgcagtcc aagcctctag gcgcggtagg cgtgcaggat gcgcgtccaa
     1141 ttcggcaaga tgcgctgccg gcatgcccgc ccatgtgtcg gacccattcc gtgcaagcga
     1201 ggcacgtcga gcgatttggg gcgcgtgcat aggcccgcgc acgatgaacg atctggttgc
     1261 atgcgtacac aaacaggact tttctgacca tgatgtccct attcggacat gacgcatcgc
     1321 gcacttccgc aacacctcgt tgctgggcgc agccggccgc ggcacctcgc gagcacgccg
     1381 gcctcggcag cgcgagcgca ttagcgagat ccccgacgac ggacgtgggt cgagattcga
     1441 tttcggaggc cgcacgacgc aaaaaggtca ttcgagtttg tgtctgcgga ctctgaacgt
     1501 tcctcgtaaa gcacttctga tcatatgaac gcgacgtacg ctttcgtgtc gacgatcggc
     1561 gtgggctgcg gctcgtactg gtcgggcacg tgcctgtgcc gctcgtcgtc gcgcgagcgc
     1621 ccgaacgcgc cgaagctgtc gtcgcgctgg ccgcagcgcg gcgcgctgct gtgctcgggc
     1681 gtggagcagg tgcagccggt gccgggcttc cgcgactcga cggcgtcgaa cgcgaacacg
     1741 ttcccgaagt cgggctcgga gtacacggcg gcgggatccg gcagcagatc tggcagcggc
     1801 agcgtgtcga agggcgagga gctgttcacg ggcgtggtgc cgatcctggt ggagctggac
     1861 ggcgacgtga acggccacaa gttctcggtg tcgggcgagg gcgagggcga cgcgacgtac
     1921 ggcaagctga cgctgaagct gatctgcacg acgggcaagc tgccggtgcc gtggccgacg
     1981 ctggtgacga cgctgggcta cggcctgcag tgcttcgcgc gctacccgga ccacatgaag
     2041 cagcacgact tcttcaagtc ggcgatgccg gagggctacg tgcaggagcg cacgatcttc
     2101 ttcaaggacg acggcaacta caagacgcgc gcggaggtga agttcgaggg cgacacgctg
     2161 gtgaaccgca tcgagctgaa gggcatcgac ttcaaggagg acggcaacat cctgggccac
     2221 aagctggagt acaactacaa ctcgcacaac gtgtacatca cggcggacaa gcagaagaac
     2281 ggcatcaagg cgaacttcaa gatccgccac aacatcgagg acggcggcgt gcagctggcg
     2341 gaccactacc agcagaacac gccgatcggc gacggcccgg tgctgctgcc ggacaaccac
     2401 tacctgtcgt accagtcgaa gctgtcgaag gacccgaacg agaagcgcga ccacatggtg
     2461 ctgctggagt tcgtgacggc ggcgggcatc acgctgggca tggacgagct gtacaagggc
     2521 agcggcagcg atatcgaatt ctggtcgcac ccgcagttcg agaagtaaga tcgttcaaac
     2581 atttggcaat aaagtttctt aagattgaat cctgttgccg gtcttgcgat gattatccta
     2641 taatttctgt tgaattacgt taagcatgta ataattaaca tgtaatgcat gacgttattt
     2701 atgagatggg tttttatgat tagagtcccg caattataca tttaatacgc gatagaaaac
     2761 aaaatatagc gcgcaaacta ggataaatta tcgcgcgcgg tgtcatctat gttactagat
     2821 cactagtacg cgtcgacgag aacgtataag gagtgcgcac ggcgttttgt tacaataccg
     2881 atagatgagt ttcgaacatc gcattcacac catgagcggg ggcgcacgct ccagagagtg
     2941 gagatggaaa agtgccagcg gagccctgag gatgcaaaaa agtacggacc gctgacggaa
     3001 gggcaaatgg aaaggagggc gaaacttcga gggctacttg cattagtaag tacaaccaac
     3061 gatggtaaga aacgtatgga gtttgcgaac cgagacttta acgctgccat caatatcagg
     3121 agatgtgcgg tgctggagac gaggcctcca gagtgaacaa gaaggtactt ttttggacaa
     3181 ccttctaagg tcgaactata tgagataaaa ttggaagaag tagttggtgg ccggtccaaa
     3241 aagacgggga ggcgtctgca catcagttgg agacgttttg tccaaggcgc gccgatcgcc
     3301 actactgtac acggccggcg agaacgtggc gagaatacgc aagcgagctc gccggctgcg
     3361 ctcgctgcac caccgtcttt tgactcacaa cttcgcgatc tctttgttct ctgtgtttct
     3421 tcgttcgttg acccctagga tgttcgtgca aacgtcgttc ttcggcacgg gcgtgaaggc
     3481 gtcggcgaag tcggcggagt cgcagcgctg cctggcgcac tcgtcgtggt cggtgcgcat
     3541 gacgggctac gacatgaacg gctcgtcggc gggcaacctg ggcccgcgcc gcatcaagtc
     3601 gtcgggcgtg gcgaacgaca agcttaactt caacaagatc gacctggaca actggaagcg
     3661 caaggaaatc ttcaaccact acctgaacca gcagacgacg ttctcgatca cgacggagat
     3721 cgacatctcg gtgctgtacc gcaacatcaa gcaggagggc tacaagttct acccggcgtt
     3781 catcttcctg gtgacgcgcg tgatcaactc gaacacggcg ttccgcacgg gctacaactc
     3841 ggacggcgag ctgggctact gggacaagct ggagccgctg tacacgatct tcgacggcgt
     3901 gagcaagacg ttctcgggca tctggacgcc ggtgaagaac gacttcaagg agttctacga
     3961 cctgtacctg tcggacgtgg agaagtacaa cggctcgggc aagctgttcc caaagacgcc
     4021 gatcccggag aatgcgttct cgctgtcgat catcccgtgg acctcgttca cgggcttcaa
     4081 cctgaacatc aacaacaact cgaactacct gctgccgatc atcacggcgg gcaagttcat
     4141 caacaagggc aactcgatct acctgccgct gtcgctgcag gtgcaccact cggtgtgcga
     4201 cggctaccac gcgggcctgt tcatgaactc gatccaggag ctgtcggacc gcccgaacga
     4261 ctggctgctg ctcgaggact acaaggacga cgacgacaag taaactagct atttatctgg
     4321 tacatatcat tcataagcac atgtttttgc gttgaaaccc ggtaaaacac tcatgacgtt
     4381 ttgtgttgaa ttgcaaccag cacgttatcg accagctctc gaacaaaaca tcgctttata
     4441 cgggagaagt tgctgcggta ttgaccagag cgtacgaaaa cttgtgcagg caaaaagtgt
     4501 acgtccaata gacagcgtgc tcgagcagga aatcgcaaac gagaagcctg tcatcgttgc
     4561 atgttgcagc gggcgcgaaa acgagcaagc acatcgcggg aagccttctg taccagtcga
     4621 gggcatgtac cgaacgatga aatgaggttt cacgcgccac agcgttgtcg tcatcctcct
     4681 cagcggagga ctaggactag ttggagaaag tttgatatac ttatgagaac acgcaactac
     4741 cgtggattgt cagcgctacg aagcgcgcac cgatgcttta tacaaagcag atgaaaatgg
     4801 caagcaacgc ttacatctca acgaaaagct gcgcatccag tgtgtcgata gcagctgtgc
     4861 gtgtcgacat tgcgactgga acaccgcaat caacatcctt cgactcctga caacagagct
     4921 ggaggggcag gaatgaccgg cgtctttcat gctgcagaga agagatagag gaaacggagc
     4981 taatcataca aaaccccgca acaggctggt gatgacgaca aagtatactg acccaaactt
     5041 gagcatgatc atccgaatga gagcacccgt ccctttctag tctaacatgg gcgtcacgtg
     5101 atgcacgccg tataaacgcc gggaactgga cgtcatcgga tcccgggccc gtcgactgca
     5161 gaggcctgca tgcaagcttg gtgtaatcat ggtcatagct gtttcctgtg tgaaattgtt
     5221 atccgctcac aattccacac aacatacgag ccggaagcat aaagtgtaaa gcctggggtg
     5281 cctaatgagt gagctaactc acattaattg cgttgcgctc actgcccgct ttccagtcgg
     5341 gaaacctgtc gtgccagctg cattaatgaa tcggccaacg cgcggggaga ggcggtttgc
     5401 gtattgggcg ctcttccgct tcctcgctca ctgactcgct gcgctcggtc gttcggctgc
     5461 ggcgagcggt atcagctcac tcaaaggcgg taatacggtt atccacagaa tcaggggata
     5521 acgcaggaaa gaacatgtga gcaaaaggcc agcaaaaggc caggaaccgt aaaaaggccg
     5581 cgttgctggc gtttttccat aggctccgcc cccctgacga gcatcacaaa aatcgacgct
     5641 caagtcagag gtggcgaaac ccgacaggac tataaagata ccaggcgttt ccccctggaa
     5701 gctccctcgt gcgctctcct gttccgaccc tgccgcttac cggatacctg tccgcctttc
     5761 tcccttcggg aagcgtggcg ctttctcata gctcacgctg taggtatctc agttcggtgt
     5821 aggtcgttcg ctccaagctg ggctgtgtgc acgaaccccc cgttcagccc gaccgctgcg
     5881 ccttatccgg taactatcgt cttgagtcca acccggtaag acacgactta tcgccactgg
     5941 cagcagccac tggtaacagg attagcagag cgaggtatgt aggcggtgct acagagttct
     6001 tgaagtggtg gcctaactac ggctacacta gaagaacagt atttggtatc tgcgctctgc
     6061 tgaagccagt taccttcgga aaaagagttg gtagctcttg atccggcaaa caaaccaccg
     6121 ctggtagcgg tggttttttt gtttgcaagc agcagattac gcgcagaaaa aaaggatctc
     6181 aagaagatcc tttgatcttt tctacggggt ctgacgctca gtggaacgaa aactcacgtt
     6241 aagggatttt ggtcatgaga ttatcaaaaa ggatcttcac ctagatcctt ttaaattaaa
     6301 aatgaagttt taaatcaagc ccaatctgaa taatgttaca accaattaac caattctgat
     6361 tagaaaaact catcgagcat caaatgaaac tgcaatttat tcatatcagg attatcaata
     6421 ccatattttt gaaaaagccg tttctgtaat gaaggagaaa actcaccgag gcagttccat
     6481 aggatggcaa gatcctggta tcggtctgcg attccgactc gtccaacatc aatacaacct
     6541 attaatttcc cctcgtcaaa aataaggtta tcaagtgaga aatcaccatg agtgacgact
     6601 gaatccggtg agaatggcaa aagtttatgc atttctttcc agacttgttc aacaggccag
     6661 ccattacgct cgtcatcaaa atcactcgca tcaaccaaac cgttattcat tcgtgattgc
     6721 gcctgagcga gacgaaatac gcgatcgctg ttaaaaggac aattacaaac aggaatcgaa
     6781 tgcaaccggc gcaggaacac tgccagcgca tcaacaatat tttcacctga atcaggatat
     6841 tcttctaata cctggaatgc tgtttttccg gggatcgcag tggtgagtaa ccatgcatca
     6901 tcaggagtac ggataaaatg cttgatggtc ggaagaggca taaattccgt cagccagttt
     6961 agtctgacca tctcatctgt aacatcattg gcaacgctac ctttgccatg tttcagaaac
     7021 aactctggcg catcgggctt cccatacaag cgatagattg tcgcacctga ttgcccgaca
     7081 ttatcgcgag cccatttata cccatataaa tcagcatcca tgttggaatt taatcgcggc
     7141 ctcgacgttt cccgttgaat atggctcata acaccccttg tattactgtt tatgtaagca
     7201 gacagtttta ttgttcatga tgatatattt ttatcttgtg caatgtaaca tcagagattt
     7261 tgagacacgg gccagagctg ca
//
LOCUS       NL028_Isoprene          8848 bp    DNA     circular SYN 24-MAY-2025
DEFINITION  pUC57-Kan-CME063-CME064.
ACCESSION   .
VERSION     .
KEYWORDS    .
SOURCE      synthetic DNA construct
  ORGANISM  synthetic DNA construct
REFERENCE   1  (bases 1 to 8848)
  AUTHORS   .
  TITLE     Direct Submission
  JOURNAL   Exported Jan 8, 2026 from SnapGene 8.0.3
            https://www.snapgene.com
FEATURES             Location/Qualifiers
     source          1..8848
                     /mol_type="other DNA"
                     /organism="synthetic DNA construct"
     misc_feature    435..1000
                     /label=CME063-CME064-HR-L
                     /note="color: #55aa00; direction: RIGHT"
     promoter        1001..1500
                     /label=pCPCC
                     /note="color: #00ff00; direction: RIGHT"
     CDS             1504..1506
                     /codon_start=1
                     /product="Start site
                     "
                     /label=Start site
                     /note="color: #ff0000"
                     /translation="M"
     CDS             1507..1752
                     /codon_start=1
                     /product="DNA Gyrase B transit peptide Optimized 
                     "
                     /label=CTP CMH166C
                     /note="color: #c54183"
                     /translation="NATYAFVSTIGVGCGSYWSGTCLCRSSSRERPNAPKLSSRWPQRG
                     ALLCSGVEQVQPVPGFRDSTASNANTFPKSGSEYTAA"
     CDS             1759..3378
                     /codon_start=1
                     /product="Ipomoea batatas isoprene synthase"
                     /label=Cmco_IbIspS
                     /note="color: #99cc00"
                     /translation="TARRSANYQPSSWSYDEYLVDTTTNDSKLRIQEDARKKLEEEVRN
                     VLEDGKLETLALLELIDDIQRLGLGYKFRESTSTSLAMLKMSVGQEASNSSLHSCSLYF
                     RLLREHGFDITPDVFEKFKDENGKFKDSIAKDVRGLLSLYEASFLGFEGENILDEAREF
                     TTMHLNNIKDKVNPRIAEEVNHALELPLHRRVERLEARRRIQSYSKSGETNQALLTLAK
                     IDFNTVQAVYQRDLQDVSKWWKDTALADKLSFARDRLMESFFWAIGMSYDPQHSKSREA
                     VTKTFKLVTVLDDVYDVYGSLDELEKFTAAAERWDVDAIKDLPDYMKLCYLSLFNTVND
                     LAYDTLKDKGETVIPIMKKAWADLLKAFLQEAQWIYNKYTPTFDEYLNNARFSVSGCVM
                     LVHSYFTTQNITKEAIHSLENYHDLLIWPSIVFRLANDLSSSKAEIERGETANSITCYM
                     NETGQSEEQAREHISKLIDECFKKMNKEMLATSTSPFEKSFIETAINLARIALCQYQYG
                     DAHSDPDVRARNRIVSVIINPVE"
     CDS             3379..3390
                     /codon_start=1
                     /label=GSG
                     /note="color: #993366"
                     /translation="GSGS"
     CDS             3397..3408
                     /codon_start=1
                     /label=GSGS-Linker
                     /note="color: #993366"
                     /translation="GSGS"
     CDS             3409..4122
                     /codon_start=1
                     /product="yellow fluorescent protein published in 2006, 
                     derived from Aequorea victoria. "
                     /label=mVenus optimized
                     /note="MVenus YFP back translated and optimized with RE 
                     restrictions and cm codon table 19cds"
                     /note="color: #ffff00"
                     /translation="VSKGEELFTGVVPILVELDGDVNGHKFSVSGEGEGDATYGKLTLK
                     LICTTGKLPVPWPTLVTTLGYGLQCFARYPDHMKQHDFFKSAMPEGYVQERTIFFKDDG
                     NYKTRAEVKFEGDTLVNRIELKGIDFKEDGNILGHKLEYNYNSHNVYITADKQKNGIKA
                     NFKIRHNIEDGGVQLADHYQQNTPIGDGPVLLPDNHYLSYQSKLSKDPNEKRDHMVLLE
                     FVTAAGITLGMDELYK"
     CDS             4123..4134
                     /codon_start=1
                     /label=GSGS-linker
                     /note="color: #993366"
                     /translation="GSGS"
     CDS             4147..4170
                     /codon_start=1
                     /product="peptide that binds Strep-Tactin(R), an engineered
                     form of streptavidin"
                     /label=Strep-Tag II
                     /note="color: #cc99b2"
                     /translation="WSHPQFEK"
     terminator      4174..4426
                     /label=NOS terminator
                     /note="nopaline synthase terminator and poly(A) signal"
                     /note="color: #ffffff"
     promoter        4439..5038
                     /label=pAPCC
                     /note="color: #339966; direction: RIGHT"
     CDS             5045..5047
                     /codon_start=1
                     /product="Start site"
                     /label=Start site
                     /note="color: #ff0000"
                     /translation="M"
     CDS             5048..5224
                     /codon_start=1
                     /product="chloroplastic transit peptide apcc optimized "
                     /label=CTP CMO250C
                     /note="color: #993366"
                     /translation="FVQTSFFGTGVKASAKSAESQRCLAHSSWSVRMTGYDMNGSSAGN
                     LGPRRIKSSGVAND"
     CDS             5231..5875
                     /codon_start=1
                     /product="chloramphenicol acetyltransferase CAT from S.a. 
                     optimized "
                     /label=CAT
                     /note="color: #00ffff"
                     /translation="NFNKIDLDNWKRKEIFNHYLNQQTTFSITTEIDISVLYRNIKQEG
                     YKFYPAFIFLVTRVINSNTAFRTGYNSDGELGYWDKLEPLYTIFDGVSKTFSGIWTPVK
                     NDFKEFYDLYLSDVEKYNGSGKLFPKTPIPENAFSLSIIPWTSFTGFNLNINNNSNYLL
                     PIITAGKFINKGNSIYLPLSLQVHHSVCDGYHAGLFMNSIQELSDRPNDWLL"
     CDS             5882..5905
                     /codon_start=1
                     /product="FLAG(R) epitope tag, followed by an enterokinase 
                     cleavage site"
                     /label=FLAG
                     /note="color: #cc99b2"
                     /translation="DYKDDDDK"
     3'UTR           5909..6105
                     /label=Beta tubulin 3'UTR
                     /note="Beta tubulin 3'UTR"
                     /note="color: #ff0000"
     misc_feature    complement(6106..6697)
                     /label=CME063-CME064-HR-R
                     /note="color: #55aa00; direction: LEFT"
     regulatory      6498..6507
                     /label=Kozak sequence
                     /note="vertebrate consensus sequence for strong initiation 
                     of translation (Kozak, 1987)"
                     /note="color: #a6acb3"
                     /regulatory_class="other"
     primer_bind     complement(6758..6774)
                     /label=M13 rev
                     /note="common sequencing primer, one of multiple similar 
                     variants"
                     /note="color: #a020f0; direction: LEFT"
     protein_bind    6782..6798
                     /label=lac operator
                     /bound_moiety="lac repressor encoded by lacI"
                     /note="The lac repressor binds to the lac operator to 
                     inhibit transcription in E. coli. This inhibition can be 
                     relieved by adding lactose or 
                     isopropyl-beta-D-thiogalactopyranoside (IPTG)."
                     /note="color: #31849b"
     promoter        complement(join(6806..6812,6813..6830,6831..6836))
                     /label=lac promoter
                     /note="promoter for the E. coli lac operon"
                     /note="This reverse directional feature has 3 segments:
                        1: 6806 .. 6812 / #ffffff / -10
                        2: 6813 .. 6830 / #ffffff
                        3: 6831 .. 6836 / #ffffff / -35"
     protein_bind    6851..6872
                     /label=CAP binding site
                     /bound_moiety="E. coli catabolite activator protein"
                     /note="CAP binding activates transcription in the presence 
                     of cAMP."
                     /note="color: #31849b"
     rep_origin      complement(7142..7770)
                     /direction=LEFT
                     /label=ColE1 origin
                     /note="color: #4682b4"
     misc_feature    complement(7145..7759)
                     /label=rep\(pMB1)
                     /note="vntifkey=""21"" - label=rep(pMB1) - 
                     ApEinfo_fwdcolor=#ff0000 - ApEinfo_revcolor=#ff0000 - 
                     ApEinfo_graphicformat=arrow_data {{0 1 2 0 0 -1} {} 0} - 
                     width 5 offset 0 -"
                     /note="2050..2664"
                     /note="color: #dc143c; direction: LEFT"
     CDS             complement(7926..8735)
                     /codon_start=1
                     /gene="aph(3')-Ia"
                     /product="aminoglycoside phosphotransferase"
                     /label=KanR
                     /note="confers resistance to kanamycin in bacteria or G418 
                     (Geneticin(R)) in eukaryotes"
                     /note="color: #ccffcc"
                     /translation="MSHIQRETSRPRLNSNMDADLYGYKWARDNVGQSGATIYRLYGKP
                     DAPELFLKHGKGSVANDVTDEMVRLNWLTEFMPLPTIKHFIRTPDDAWLLTTAIPGKTA
                     FQVLEEYPDSGENIVDALAVFLRRLHSIPVCNCPFNSDRVFRLAQAQSRMNNGLVDASD
                     FDDERNGWPVEQVWKEMHKLLPFSPDSVVTHGDFSLDNLIFDEGKLIGCIDVGRVGIAD
                     RYQDLAILWNCLGEFSPSLQKRLFQKYGIDNPDMNKLQFHLMLDEFF"
ORIGIN
        1 tcgcgcgttt cggtgatgac ggtgaaaacc tctgacacat gcagctcccg gagacggtca
       61 cagcttgtct gtaagcggat gccgggagca gacaagcccg tcagggcgcg tcagcgggtg
      121 ttggcgggtg tcggggctgg cttaactatg cggcatcaga gcagattgta ctgagagtgc
      181 accatatgcg gtgtgaaata ccgcacagat gcgtaaggag aaaataccgc atcaggcgcc
      241 attcgccatt caggctgcgc aactgttggg aagggcgatc ggtgcgggcc tcttcgctat
      301 tacgccagct ggcgaaaggg ggatgtgctg caaggcgatt aagttgggta acgccagggt
      361 tttcccagtc acgacgttgt aaaacgacgg ccagagaatt cgagctcggt acctcgcgaa
      421 tacatctaga tgacgtcaca gtaaacttgc gtacattttc cctgtagacg agaaaccttg
      481 aacgagctcg gccagcgctc ttctcgaagt catttgaatg cttcttgctt acagagtcca
      541 gcagcaacta actactcggg ccatgcaatt tagtaaataa gtgtccaccg tggtatactg
      601 ggtctttacg tgacgtgcgt ggaccccatc cagtaggcgc tgtatctcac ttttaagaac
      661 agtctccccg ataatgtgtt ccagtaggta gcccatgaaa acggtcccag cattaccttt
      721 ccgctccgcg agtacctcat tcctgtcctt cgtcgtcctc ttttcggaag tatctttctc
      781 atattggtcc gggagattct tcttcttccc ttttcctttg ggttgcttca aggattttgt
      841 aactgtaccc catatccgtt ttcatctcga gactagatca tactcggtgg acgctcggac
      901 tgcatctcgc ctgttctaca catgtgcata atatttctca tgcacctgtt cgtcgtgatc
      961 tcggttaaga gcacgcgcat ggaccgaagc acgcttttcc cactagcccg gtgaactcgg
     1021 ccggtcagcc aaatcctcca cccggaaggt tcgcaccgtc actgcagcga gcgcagtcca
     1081 agcctctagg cgcggtaggc gtgcaggatg cgcgtccaat tcggcaagat gcgctgccgg
     1141 catgcccgcc catgtgtcgg acccattccg tgcaagcgag gcacgtcgag cgatttgggg
     1201 cgcgtgcata ggcccgcgca cgatgaacga tctggttgca tgcgtacaca aacaggactt
     1261 ttctgaccat gatgtcccta ttcggacatg acgcatcgcg cacttccgca acacctcgtt
     1321 gctgggcgca gccggccgcg gcacctcgcg agcacgccgg cctcggcagc gcgagcgcat
     1381 tagcgagatc cccgacgacg gacgtgggtc gagattcgat ttcggaggcc gcacgacgca
     1441 aaaaggtcat tcgagtttgt gtctgcggac tctgaacgtt cctcgtaaag cacttctgat
     1501 catatgaacg cgacgtacgc tttcgtgtcg acgatcggcg tgggctgcgg ctcgtactgg
     1561 tcgggcacgt gcctgtgccg ctcgtcgtcg cgcgagcgcc cgaacgcgcc gaagctgtcg
     1621 tcgcgctggc cgcagcgcgg cgcgctgctg tgctcgggcg tggagcaggt gcagccggtg
     1681 ccgggcttcc gcgactcgac ggcgtcgaac gcgaacacgt tcccgaagtc gggctcggag
     1741 tacacggcgg cgggatccac ggcgcgccgc tcggcgaact accagccgtc gtcgtggtcg
     1801 tacgacgagt acctggtgga cacgacgacg aacgactcga agctgcgcat ccaggaggac
     1861 gcgcgcaaga agctggagga ggaggtgcgc aacgtgctgg aggacggcaa gctggagacg
     1921 ctggcgctgc tggagctgat cgacgacatc cagcgcctgg gcctgggcta caagttccgc
     1981 gagtcgacga gcacgtcgct ggcgatgctg aagatgtcgg tgggccagga ggcgtcgaac
     2041 tcgtcgctgc actcgtgctc gctgtacttc cgcctgctgc gcgagcacgg cttcgacatc
     2101 acgccggacg tgttcgagaa gttcaaggac gagaacggca agttcaagga ctcgatcgcg
     2161 aaggacgtgc gcggcctgct gtcgctgtac gaggcgtcgt tcctgggctt cgagggcgag
     2221 aacatcctgg acgaggcgcg cgagttcacg acgatgcacc tgaacaacat caaggacaag
     2281 gtgaacccgc gcatcgcgga ggaggtgaac cacgcgctgg agctgccgct gcaccgccgc
     2341 gtggagcgcc tggaggcgcg ccgccgcatc cagtcgtact cgaagtcggg cgagacgaac
     2401 caggcgctgc tgacgctggc gaagatcgac ttcaacacgg tgcaggcggt gtaccagcgc
     2461 gacctgcagg acgtgtcgaa gtggtggaag gacacggcgc tggcggacaa gctgtcgttc
     2521 gcgcgcgacc gcctgatgga gtcgttcttc tgggcgatcg gcatgtcgta cgacccgcag
     2581 cactcgaagt cgcgcgaggc ggtgaccaag acgttcaagc tggtgacggt gctggacgac
     2641 gtgtacgacg tgtacggctc gctggacgag ctggagaagt tcacggcggc ggcggagcgc
     2701 tgggacgtgg acgcgatcaa ggacctgccg gactacatga agctgtgcta cctgtcgctg
     2761 ttcaacacgg tgaacgacct ggcgtacgac acgctgaagg acaagggcga gacggtgatc
     2821 ccgatcatga agaaggcgtg ggcggacctg ctgaaggcgt tcctgcagga ggcgcagtgg
     2881 atctacaaca agtacacgcc gacgttcgac gagtacctga acaacgcgcg cttctcggtg
     2941 tcgggctgcg tgatgctggt gcactcgtac ttcacgacgc agaacatcac gaaggaggcg
     3001 atccactcgc tggagaacta ccacgacctg ctgatctggc cgtcgatcgt gttccgcctg
     3061 gcgaacgacc tgtcgtcgtc gaaggcggag atcgagcgcg gcgagacggc gaactcgatc
     3121 acgtgctaca tgaacgagac gggccagtcg gaggagcagg cgcgcgagca catctcgaag
     3181 ctgatcgacg agtgcttcaa gaagatgaac aaggagatgc tggcgacgag cacgtcgccg
     3241 ttcgagaagt cgttcatcga gacggcgatc aacctggcgc gcatcgcgct gtgccagtac
     3301 cagtacggcg acgcgcactc ggacccggac gtgcgcgcgc gcaaccgcat cgtgtcggtg
     3361 atcatcaacc cggtggaggg ctcgggcagc agatctggca gcggcagcgt gtcgaagggc
     3421 gaggagctgt tcacgggcgt ggtgccgatc ctggtggagc tggacggcga cgtgaacggc
     3481 cacaagttct cggtgtcggg cgagggcgag ggcgacgcga cgtacggcaa gctgacgctg
     3541 aagctgatct gcacgacggg caagctgccg gtgccgtggc cgacgctggt gacgacgctg
     3601 ggctacggcc tgcagtgctt cgcgcgctac ccggaccaca tgaagcagca cgacttcttc
     3661 aagtcggcga tgccggaggg ctacgtgcag gagcgcacga tcttcttcaa ggacgacggc
     3721 aactacaaga cgcgcgcgga ggtgaagttc gagggcgaca cgctggtgaa ccgcatcgag
     3781 ctgaagggca tcgacttcaa ggaggacggc aacatcctgg gccacaagct ggagtacaac
     3841 tacaactcgc acaacgtgta catcacggcg gacaagcaga agaacggcat caaggcgaac
     3901 ttcaagatcc gccacaacat cgaggacggc ggcgtgcagc tggcggacca ctaccagcag
     3961 aacacgccga tcggcgacgg cccggtgctg ctgccggaca accactacct gtcgtaccag
     4021 tcgaagctgt cgaaggaccc gaacgagaag cgcgaccaca tggtgctgct ggagttcgtg
     4081 acggcggcgg gcatcacgct gggcatggac gagctgtaca agggcagcgg cagcgatatc
     4141 gaattctggt cgcacccgca gttcgagaag taagatcgtt caaacatttg gcaataaagt
     4201 ttcttaagat tgaatcctgt tgccggtctt gcgatgatta tcctataatt tctgttgaat
     4261 tacgttaagc atgtaataat taacatgtaa tgcatgacgt tatttatgag atgggttttt
     4321 atgattagag tcccgcaatt atacatttaa tacgcgatag aaaacaaaat atagcgcgca
     4381 aactaggata aattatcgcg cgcggtgtca tctatgttac tagatcacta gtacgcgtcg
     4441 acgagaacgt ataaggagtg cgcacggcgt tttgttacaa taccgataga tgagtttcga
     4501 acatcgcatt cacaccatga gcgggggcgc acgctccaga gagtggagat ggaaaagtgc
     4561 cagcggagcc ctgaggatgc aaaaaagtac ggaccgctga cggaagggca aatggaaagg
     4621 agggcgaaac ttcgagggct acttgcatta gtaagtacaa ccaacgatgg taagaaacgt
     4681 atggagtttg cgaaccgaga ctttaacgct gccatcaata tcaggagatg tgcggtgctg
     4741 gagacgaggc ctccagagtg aacaagaagg tacttttttg gacaaccttc taaggtcgaa
     4801 ctatatgaga taaaattgga agaagtagtt ggtggccggt ccaaaaagac ggggaggcgt
     4861 ctgcacatca gttggagacg ttttgtccaa ggcgcgccga tcgccactac tgtacacggc
     4921 cggcgagaac gtggcgagaa tacgcaagcg agctcgccgg ctgcgctcgc tgcaccaccg
     4981 tcttttgact cacaacttcg cgatctcttt gttctctgtg tttcttcgtt cgttgacccc
     5041 taggatgttc gtgcaaacgt cgttcttcgg cacgggcgtg aaggcgtcgg cgaagtcggc
     5101 ggagtcgcag cgctgcctgg cgcactcgtc gtggtcggtg cgcatgacgg gctacgacat
     5161 gaacggctcg tcggcgggca acctgggccc gcgccgcatc aagtcgtcgg gcgtggcgaa
     5221 cgacaagctt aacttcaaca agatcgacct ggacaactgg aagcgcaagg aaatcttcaa
     5281 ccactacctg aaccagcaga cgacgttctc gatcacgacg gagatcgaca tctcggtgct
     5341 gtaccgcaac atcaagcagg agggctacaa gttctacccg gcgttcatct tcctggtgac
     5401 gcgcgtgatc aactcgaaca cggcgttccg cacgggctac aactcggacg gcgagctggg
     5461 ctactgggac aagctggagc cgctgtacac gatcttcgac ggcgtgagca agacgttctc
     5521 gggcatctgg acgccggtga agaacgactt caaggagttc tacgacctgt acctgtcgga
     5581 cgtggagaag tacaacggct cgggcaagct gttcccaaag acgccgatcc cggagaatgc
     5641 gttctcgctg tcgatcatcc cgtggacctc gttcacgggc ttcaacctga acatcaacaa
     5701 caactcgaac tacctgctgc cgatcatcac ggcgggcaag ttcatcaaca agggcaactc
     5761 gatctacctg ccgctgtcgc tgcaggtgca ccactcggtg tgcgacggct accacgcggg
     5821 cctgttcatg aactcgatcc aggagctgtc ggaccgcccg aacgactggc tgctgctcga
     5881 ggactacaag gacgacgacg acaagtaaac tagctattta tctggtacat atcattcata
     5941 agcacatgtt tttgcgttga aacccggtaa aacactcatg acgttttgtg ttgaattgca
     6001 accagcacgt tatcgaccag ctctcgaaca aaacatcgct ttatacggga gaagttgctg
     6061 cggtattgac cagagcgtac gaaaacttgt gcaggcaaaa agtgtggact ctgttgcgcg
     6121 cggatagaga agcaacacat cagtccacgg ctggcaaacg ttaagagcaa ccggtcgacg
     6181 aaagatttgt ggaaaacgtt tggtgaaaag ggtgcaaacg actcgtcttt tgatccgtga
     6241 gcgtgaaact ggctttagac aacggaggcg aatccttcgc ctggatggag ctgcgtaaga
     6301 gaggctggca cgaagagcag ccccttgcgc atcccacctg cgcacttgat gagcgcttga
     6361 gtgctgttgg agcttgcgtt gactgggagc aaaaaagagg aattttaaaa gaaaagccac
     6421 gaatttcttc gaagaagaat ttggtataga acaatgctgt ctgtttggcg agcagtaggc
     6481 gaacgtatga ttgaatcgcc gccatggctg cattcgtcgc aaagctcgct tgtcttgtta
     6541 taccgaacag cgatttgctc ttctttgacc atccatatat tgcccaacaa cttctccaac
     6601 acaaattccc atcaactgaa acgcacaatt gtgcctcaag taacatgcgt tcacgtttca
     6661 gtacgaaatt gattatacgt gttgttcagt gcgtgacgtc atcggatccc gggcccgtcg
     6721 actgcagagg cctgcatgca agcttggtgt aatcatggtc atagctgttt cctgtgtgaa
     6781 attgttatcc gctcacaatt ccacacaaca tacgagccgg aagcataaag tgtaaagcct
     6841 ggggtgccta atgagtgagc taactcacat taattgcgtt gcgctcactg cccgctttcc
     6901 agtcgggaaa cctgtcgtgc cagctgcatt aatgaatcgg ccaacgcgcg gggagaggcg
     6961 gtttgcgtat tgggcgctct tccgcttcct cgctcactga ctcgctgcgc tcggtcgttc
     7021 ggctgcggcg agcggtatca gctcactcaa aggcggtaat acggttatcc acagaatcag
     7081 gggataacgc aggaaagaac atgtgagcaa aaggccagca aaaggccagg aaccgtaaaa
     7141 aggccgcgtt gctggcgttt ttccataggc tccgcccccc tgacgagcat cacaaaaatc
     7201 gacgctcaag tcagaggtgg cgaaacccga caggactata aagataccag gcgtttcccc
     7261 ctggaagctc cctcgtgcgc tctcctgttc cgaccctgcc gcttaccgga tacctgtccg
     7321 cctttctccc ttcgggaagc gtggcgcttt ctcatagctc acgctgtagg tatctcagtt
     7381 cggtgtaggt cgttcgctcc aagctgggct gtgtgcacga accccccgtt cagcccgacc
     7441 gctgcgcctt atccggtaac tatcgtcttg agtccaaccc ggtaagacac gacttatcgc
     7501 cactggcagc agccactggt aacaggatta gcagagcgag gtatgtaggc ggtgctacag
     7561 agttcttgaa gtggtggcct aactacggct acactagaag aacagtattt ggtatctgcg
     7621 ctctgctgaa gccagttacc ttcggaaaaa gagttggtag ctcttgatcc ggcaaacaaa
     7681 ccaccgctgg tagcggtggt ttttttgttt gcaagcagca gattacgcgc agaaaaaaag
     7741 gatctcaaga agatcctttg atcttttcta cggggtctga cgctcagtgg aacgaaaact
     7801 cacgttaagg gattttggtc atgagattat caaaaaggat cttcacctag atccttttaa
     7861 attaaaaatg aagttttaaa tcaagcccaa tctgaataat gttacaacca attaaccaat
     7921 tctgattaga aaaactcatc gagcatcaaa tgaaactgca atttattcat atcaggatta
     7981 tcaataccat atttttgaaa aagccgtttc tgtaatgaag gagaaaactc accgaggcag
     8041 ttccatagga tggcaagatc ctggtatcgg tctgcgattc cgactcgtcc aacatcaata
     8101 caacctatta atttcccctc gtcaaaaata aggttatcaa gtgagaaatc accatgagtg
     8161 acgactgaat ccggtgagaa tggcaaaagt ttatgcattt ctttccagac ttgttcaaca
     8221 ggccagccat tacgctcgtc atcaaaatca ctcgcatcaa ccaaaccgtt attcattcgt
     8281 gattgcgcct gagcgagacg aaatacgcga tcgctgttaa aaggacaatt acaaacagga
     8341 atcgaatgca accggcgcag gaacactgcc agcgcatcaa caatattttc acctgaatca
     8401 ggatattctt ctaatacctg gaatgctgtt tttccgggga tcgcagtggt gagtaaccat
     8461 gcatcatcag gagtacggat aaaatgcttg atggtcggaa gaggcataaa ttccgtcagc
     8521 cagtttagtc tgaccatctc atctgtaaca tcattggcaa cgctaccttt gccatgtttc
     8581 agaaacaact ctggcgcatc gggcttccca tacaagcgat agattgtcgc acctgattgc
     8641 ccgacattat cgcgagccca tttataccca tataaatcag catccatgtt ggaatttaat
     8701 cgcggcctcg acgtttcccg ttgaatatgg ctcataacac cccttgtatt actgtttatg
     8761 taagcagaca gttttattgt tcatgatgat atatttttat cttgtgcaat gtaacatcag
     8821 agattttgag acacgggcca gagctgca
//
LOCUS       NL028                   7222 bp    DNA     circular SYN 18-DEC-2023
DEFINITION  pUC57-Kan-CME063-CME064.
ACCESSION   .
VERSION     .
KEYWORDS    .
SOURCE      synthetic DNA construct
  ORGANISM  synthetic DNA construct
REFERENCE   1  (bases 1 to 7222)
  AUTHORS   .
  TITLE     Direct Submission
  JOURNAL   Exported Jan 8, 2026 from SnapGene 8.0.3
            https://www.snapgene.com
FEATURES             Location/Qualifiers
     source          1..7222
                     /mol_type="other DNA"
                     /organism="synthetic DNA construct"
     misc_feature    435..1000
                     /label=CME063-CME064-HR-L
                     /note="color: #55aa00; direction: RIGHT"
     promoter        1001..1500
                     /label=pCPCC
                     /note="color: #00ff00; direction: RIGHT"
     CDS             1504..1506
                     /codon_start=1
                     /product="Start site
                     "
                     /label=Start site
                     /note="color: #ff0000"
                     /translation="M"
     CDS             1507..1752
                     /codon_start=1
                     /product="DNA Gyrase B transit peptide Optimized 
                     "
                     /label=CTP CMH166C
                     /note="color: #c54183"
                     /translation="NATYAFVSTIGVGCGSYWSGTCLCRSSSRERPNAPKLSSRWPQRG
                     ALLCSGVEQVQPVPGFRDSTASNANTFPKSGSEYTAA"
     CDS             1759..1764
                     /codon_start=1
                     /label=GS
                     /note="color: #993366"
                     /translation="GS"
     CDS             1771..1782
                     /codon_start=1
                     /label=GSGS-Linker
                     /note="color: #993366"
                     /translation="GSGS"
     CDS             1783..2496
                     /codon_start=1
                     /product="yellow fluorescent protein published in 2006, 
                     derived from Aequorea victoria. "
                     /label=mVenus optimized
                     /note="MVenus YFP back translated and optimized with RE 
                     restrictions and cm codon table 19cds"
                     /note="color: #ffff00"
                     /translation="VSKGEELFTGVVPILVELDGDVNGHKFSVSGEGEGDATYGKLTLK
                     LICTTGKLPVPWPTLVTTLGYGLQCFARYPDHMKQHDFFKSAMPEGYVQERTIFFKDDG
                     NYKTRAEVKFEGDTLVNRIELKGIDFKEDGNILGHKLEYNYNSHNVYITADKQKNGIKA
                     NFKIRHNIEDGGVQLADHYQQNTPIGDGPVLLPDNHYLSYQSKLSKDPNEKRDHMVLLE
                     FVTAAGITLGMDELYK"
     CDS             2497..2508
                     /codon_start=1
                     /label=GSGS-linker
                     /note="color: #993366"
                     /translation="GSGS"
     CDS             2521..2544
                     /codon_start=1
                     /product="peptide that binds Strep-Tactin(R), an engineered
                     form of streptavidin"
                     /label=Strep-Tag II
                     /note="color: #cc99b2"
                     /translation="WSHPQFEK"
     terminator      2548..2800
                     /label=NOS terminator
                     /note="nopaline synthase terminator and poly(A) signal"
                     /note="color: #ffffff"
     promoter        2813..3412
                     /label=pAPCC
                     /note="color: #339966; direction: RIGHT"
     CDS             3419..3421
                     /codon_start=1
                     /product="Start site"
                     /label=Start site
                     /note="color: #ff0000"
                     /translation="M"
     CDS             3422..3598
                     /codon_start=1
                     /product="chloroplastic transit peptide apcc optimized "
                     /label=CTP CMO250C
                     /note="color: #993366"
                     /translation="FVQTSFFGTGVKASAKSAESQRCLAHSSWSVRMTGYDMNGSSAGN
                     LGPRRIKSSGVAND"
     CDS             3605..4249
                     /codon_start=1
                     /product="chloramphenicol acetyltransferase CAT from S.a. 
                     optimized "
                     /label=CAT
                     /note="color: #00ffff"
                     /translation="NFNKIDLDNWKRKEIFNHYLNQQTTFSITTEIDISVLYRNIKQEG
                     YKFYPAFIFLVTRVINSNTAFRTGYNSDGELGYWDKLEPLYTIFDGVSKTFSGIWTPVK
                     NDFKEFYDLYLSDVEKYNGSGKLFPKTPIPENAFSLSIIPWTSFTGFNLNINNNSNYLL
                     PIITAGKFINKGNSIYLPLSLQVHHSVCDGYHAGLFMNSIQELSDRPNDWLL"
     CDS             4256..4279
                     /codon_start=1
                     /product="FLAG(R) epitope tag, followed by an enterokinase 
                     cleavage site"
                     /label=FLAG
                     /note="color: #cc99b2"
                     /translation="DYKDDDDK"
     3'UTR           4283..4479
                     /label=Beta tubulin 3'UTR
                     /note="Beta tubulin 3'UTR"
                     /note="color: #ff0000"
     misc_feature    complement(4480..5071)
                     /label=CME063-CME064-HR-R
                     /note="color: #55aa00; direction: LEFT"
     regulatory      4872..4881
                     /label=Kozak sequence
                     /note="vertebrate consensus sequence for strong initiation 
                     of translation (Kozak, 1987)"
                     /note="color: #a6acb3"
                     /regulatory_class="other"
     primer_bind     complement(5132..5148)
                     /label=M13 rev
                     /note="common sequencing primer, one of multiple similar 
                     variants"
                     /note="color: #a020f0; direction: LEFT"
     protein_bind    5156..5172
                     /label=lac operator
                     /bound_moiety="lac repressor encoded by lacI"
                     /note="The lac repressor binds to the lac operator to 
                     inhibit transcription in E. coli. This inhibition can be 
                     relieved by adding lactose or 
                     isopropyl-beta-D-thiogalactopyranoside (IPTG)."
                     /note="color: #31849b"
     promoter        complement(join(5180..5186,5187..5204,5205..5210))
                     /label=lac promoter
                     /note="promoter for the E. coli lac operon"
                     /note="This reverse directional feature has 3 segments:
                        1: 5180 .. 5186 / #ffffff / -10
                        2: 5187 .. 5204 / #ffffff
                        3: 5205 .. 5210 / #ffffff / -35"
     protein_bind    5225..5246
                     /label=CAP binding site
                     /bound_moiety="E. coli catabolite activator protein"
                     /note="CAP binding activates transcription in the presence 
                     of cAMP."
                     /note="color: #31849b"
     rep_origin      complement(5516..6144)
                     /direction=LEFT
                     /label=ColE1 origin
                     /note="color: #4682b4"
     misc_feature    complement(5519..6133)
                     /label=rep\(pMB1)
                     /note="vntifkey=""21"" - label=rep(pMB1) - 
                     ApEinfo_fwdcolor=#ff0000 - ApEinfo_revcolor=#ff0000 - 
                     ApEinfo_graphicformat=arrow_data {{0 1 2 0 0 -1} {} 0} - 
                     width 5 offset 0 -"
                     /note="2050..2664"
                     /note="color: #dc143c; direction: LEFT"
     CDS             complement(6300..7109)
                     /codon_start=1
                     /gene="aph(3')-Ia"
                     /product="aminoglycoside phosphotransferase"
                     /label=KanR
                     /note="confers resistance to kanamycin in bacteria or G418 
                     (Geneticin(R)) in eukaryotes"
                     /note="color: #ccffcc"
                     /translation="MSHIQRETSRPRLNSNMDADLYGYKWARDNVGQSGATIYRLYGKP
                     DAPELFLKHGKGSVANDVTDEMVRLNWLTEFMPLPTIKHFIRTPDDAWLLTTAIPGKTA
                     FQVLEEYPDSGENIVDALAVFLRRLHSIPVCNCPFNSDRVFRLAQAQSRMNNGLVDASD
                     FDDERNGWPVEQVWKEMHKLLPFSPDSVVTHGDFSLDNLIFDEGKLIGCIDVGRVGIAD
                     RYQDLAILWNCLGEFSPSLQKRLFQKYGIDNPDMNKLQFHLMLDEFF"
ORIGIN
        1 tcgcgcgttt cggtgatgac ggtgaaaacc tctgacacat gcagctcccg gagacggtca
       61 cagcttgtct gtaagcggat gccgggagca gacaagcccg tcagggcgcg tcagcgggtg
      121 ttggcgggtg tcggggctgg cttaactatg cggcatcaga gcagattgta ctgagagtgc
      181 accatatgcg gtgtgaaata ccgcacagat gcgtaaggag aaaataccgc atcaggcgcc
      241 attcgccatt caggctgcgc aactgttggg aagggcgatc ggtgcgggcc tcttcgctat
      301 tacgccagct ggcgaaaggg ggatgtgctg caaggcgatt aagttgggta acgccagggt
      361 tttcccagtc acgacgttgt aaaacgacgg ccagagaatt cgagctcggt acctcgcgaa
      421 tacatctaga tgacgtcaca gtaaacttgc gtacattttc cctgtagacg agaaaccttg
      481 aacgagctcg gccagcgctc ttctcgaagt catttgaatg cttcttgctt acagagtcca
      541 gcagcaacta actactcggg ccatgcaatt tagtaaataa gtgtccaccg tggtatactg
      601 ggtctttacg tgacgtgcgt ggaccccatc cagtaggcgc tgtatctcac ttttaagaac
      661 agtctccccg ataatgtgtt ccagtaggta gcccatgaaa acggtcccag cattaccttt
      721 ccgctccgcg agtacctcat tcctgtcctt cgtcgtcctc ttttcggaag tatctttctc
      781 atattggtcc gggagattct tcttcttccc ttttcctttg ggttgcttca aggattttgt
      841 aactgtaccc catatccgtt ttcatctcga gactagatca tactcggtgg acgctcggac
      901 tgcatctcgc ctgttctaca catgtgcata atatttctca tgcacctgtt cgtcgtgatc
      961 tcggttaaga gcacgcgcat ggaccgaagc acgcttttcc cactagcccg gtgaactcgg
     1021 ccggtcagcc aaatcctcca cccggaaggt tcgcaccgtc actgcagcga gcgcagtcca
     1081 agcctctagg cgcggtaggc gtgcaggatg cgcgtccaat tcggcaagat gcgctgccgg
     1141 catgcccgcc catgtgtcgg acccattccg tgcaagcgag gcacgtcgag cgatttgggg
     1201 cgcgtgcata ggcccgcgca cgatgaacga tctggttgca tgcgtacaca aacaggactt
     1261 ttctgaccat gatgtcccta ttcggacatg acgcatcgcg cacttccgca acacctcgtt
     1321 gctgggcgca gccggccgcg gcacctcgcg agcacgccgg cctcggcagc gcgagcgcat
     1381 tagcgagatc cccgacgacg gacgtgggtc gagattcgat ttcggaggcc gcacgacgca
     1441 aaaaggtcat tcgagtttgt gtctgcggac tctgaacgtt cctcgtaaag cacttctgat
     1501 catatgaacg cgacgtacgc tttcgtgtcg acgatcggcg tgggctgcgg ctcgtactgg
     1561 tcgggcacgt gcctgtgccg ctcgtcgtcg cgcgagcgcc cgaacgcgcc gaagctgtcg
     1621 tcgcgctggc cgcagcgcgg cgcgctgctg tgctcgggcg tggagcaggt gcagccggtg
     1681 ccgggcttcc gcgactcgac ggcgtcgaac gcgaacacgt tcccgaagtc gggctcggag
     1741 tacacggcgg cgggatccgg cagcagatct ggcagcggca gcgtgtcgaa gggcgaggag
     1801 ctgttcacgg gcgtggtgcc gatcctggtg gagctggacg gcgacgtgaa cggccacaag
     1861 ttctcggtgt cgggcgaggg cgagggcgac gcgacgtacg gcaagctgac gctgaagctg
     1921 atctgcacga cgggcaagct gccggtgccg tggccgacgc tggtgacgac gctgggctac
     1981 ggcctgcagt gcttcgcgcg ctacccggac cacatgaagc agcacgactt cttcaagtcg
     2041 gcgatgccgg agggctacgt gcaggagcgc acgatcttct tcaaggacga cggcaactac
     2101 aagacgcgcg cggaggtgaa gttcgagggc gacacgctgg tgaaccgcat cgagctgaag
     2161 ggcatcgact tcaaggagga cggcaacatc ctgggccaca agctggagta caactacaac
     2221 tcgcacaacg tgtacatcac ggcggacaag cagaagaacg gcatcaaggc gaacttcaag
     2281 atccgccaca acatcgagga cggcggcgtg cagctggcgg accactacca gcagaacacg
     2341 ccgatcggcg acggcccggt gctgctgccg gacaaccact acctgtcgta ccagtcgaag
     2401 ctgtcgaagg acccgaacga gaagcgcgac cacatggtgc tgctggagtt cgtgacggcg
     2461 gcgggcatca cgctgggcat ggacgagctg tacaagggca gcggcagcga tatcgaattc
     2521 tggtcgcacc cgcagttcga gaagtaagat cgttcaaaca tttggcaata aagtttctta
     2581 agattgaatc ctgttgccgg tcttgcgatg attatcctat aatttctgtt gaattacgtt
     2641 aagcatgtaa taattaacat gtaatgcatg acgttattta tgagatgggt ttttatgatt
     2701 agagtcccgc aattatacat ttaatacgcg atagaaaaca aaatatagcg cgcaaactag
     2761 gataaattat cgcgcgcggt gtcatctatg ttactagatc actagtacgc gtcgacgaga
     2821 acgtataagg agtgcgcacg gcgttttgtt acaataccga tagatgagtt tcgaacatcg
     2881 cattcacacc atgagcgggg gcgcacgctc cagagagtgg agatggaaaa gtgccagcgg
     2941 agccctgagg atgcaaaaaa gtacggaccg ctgacggaag ggcaaatgga aaggagggcg
     3001 aaacttcgag ggctacttgc attagtaagt acaaccaacg atggtaagaa acgtatggag
     3061 tttgcgaacc gagactttaa cgctgccatc aatatcagga gatgtgcggt gctggagacg
     3121 aggcctccag agtgaacaag aaggtacttt tttggacaac cttctaaggt cgaactatat
     3181 gagataaaat tggaagaagt agttggtggc cggtccaaaa agacggggag gcgtctgcac
     3241 atcagttgga gacgttttgt ccaaggcgcg ccgatcgcca ctactgtaca cggccggcga
     3301 gaacgtggcg agaatacgca agcgagctcg ccggctgcgc tcgctgcacc accgtctttt
     3361 gactcacaac ttcgcgatct ctttgttctc tgtgtttctt cgttcgttga cccctaggat
     3421 gttcgtgcaa acgtcgttct tcggcacggg cgtgaaggcg tcggcgaagt cggcggagtc
     3481 gcagcgctgc ctggcgcact cgtcgtggtc ggtgcgcatg acgggctacg acatgaacgg
     3541 ctcgtcggcg ggcaacctgg gcccgcgccg catcaagtcg tcgggcgtgg cgaacgacaa
     3601 gcttaacttc aacaagatcg acctggacaa ctggaagcgc aaggaaatct tcaaccacta
     3661 cctgaaccag cagacgacgt tctcgatcac gacggagatc gacatctcgg tgctgtaccg
     3721 caacatcaag caggagggct acaagttcta cccggcgttc atcttcctgg tgacgcgcgt
     3781 gatcaactcg aacacggcgt tccgcacggg ctacaactcg gacggcgagc tgggctactg
     3841 ggacaagctg gagccgctgt acacgatctt cgacggcgtg agcaagacgt tctcgggcat
     3901 ctggacgccg gtgaagaacg acttcaagga gttctacgac ctgtacctgt cggacgtgga
     3961 gaagtacaac ggctcgggca agctgttccc aaagacgccg atcccggaga atgcgttctc
     4021 gctgtcgatc atcccgtgga cctcgttcac gggcttcaac ctgaacatca acaacaactc
     4081 gaactacctg ctgccgatca tcacggcggg caagttcatc aacaagggca actcgatcta
     4141 cctgccgctg tcgctgcagg tgcaccactc ggtgtgcgac ggctaccacg cgggcctgtt
     4201 catgaactcg atccaggagc tgtcggaccg cccgaacgac tggctgctgc tcgaggacta
     4261 caaggacgac gacgacaagt aaactagcta tttatctggt acatatcatt cataagcaca
     4321 tgtttttgcg ttgaaacccg gtaaaacact catgacgttt tgtgttgaat tgcaaccagc
     4381 acgttatcga ccagctctcg aacaaaacat cgctttatac gggagaagtt gctgcggtat
     4441 tgaccagagc gtacgaaaac ttgtgcaggc aaaaagtgtg gactctgttg cgcgcggata
     4501 gagaagcaac acatcagtcc acggctggca aacgttaaga gcaaccggtc gacgaaagat
     4561 ttgtggaaaa cgtttggtga aaagggtgca aacgactcgt cttttgatcc gtgagcgtga
     4621 aactggcttt agacaacgga ggcgaatcct tcgcctggat ggagctgcgt aagagaggct
     4681 ggcacgaaga gcagcccctt gcgcatccca cctgcgcact tgatgagcgc ttgagtgctg
     4741 ttggagcttg cgttgactgg gagcaaaaaa gaggaatttt aaaagaaaag ccacgaattt
     4801 cttcgaagaa gaatttggta tagaacaatg ctgtctgttt ggcgagcagt aggcgaacgt
     4861 atgattgaat cgccgccatg gctgcattcg tcgcaaagct cgcttgtctt gttataccga
     4921 acagcgattt gctcttcttt gaccatccat atattgccca acaacttctc caacacaaat
     4981 tcccatcaac tgaaacgcac aattgtgcct caagtaacat gcgttcacgt ttcagtacga
     5041 aattgattat acgtgttgtt cagtgcgtga cgtcatcgga tcccgggccc gtcgactgca
     5101 gaggcctgca tgcaagcttg gtgtaatcat ggtcatagct gtttcctgtg tgaaattgtt
     5161 atccgctcac aattccacac aacatacgag ccggaagcat aaagtgtaaa gcctggggtg
     5221 cctaatgagt gagctaactc acattaattg cgttgcgctc actgcccgct ttccagtcgg
     5281 gaaacctgtc gtgccagctg cattaatgaa tcggccaacg cgcggggaga ggcggtttgc
     5341 gtattgggcg ctcttccgct tcctcgctca ctgactcgct gcgctcggtc gttcggctgc
     5401 ggcgagcggt atcagctcac tcaaaggcgg taatacggtt atccacagaa tcaggggata
     5461 acgcaggaaa gaacatgtga gcaaaaggcc agcaaaaggc caggaaccgt aaaaaggccg
     5521 cgttgctggc gtttttccat aggctccgcc cccctgacga gcatcacaaa aatcgacgct
     5581 caagtcagag gtggcgaaac ccgacaggac tataaagata ccaggcgttt ccccctggaa
     5641 gctccctcgt gcgctctcct gttccgaccc tgccgcttac cggatacctg tccgcctttc
     5701 tcccttcggg aagcgtggcg ctttctcata gctcacgctg taggtatctc agttcggtgt
     5761 aggtcgttcg ctccaagctg ggctgtgtgc acgaaccccc cgttcagccc gaccgctgcg
     5821 ccttatccgg taactatcgt cttgagtcca acccggtaag acacgactta tcgccactgg
     5881 cagcagccac tggtaacagg attagcagag cgaggtatgt aggcggtgct acagagttct
     5941 tgaagtggtg gcctaactac ggctacacta gaagaacagt atttggtatc tgcgctctgc
     6001 tgaagccagt taccttcgga aaaagagttg gtagctcttg atccggcaaa caaaccaccg
     6061 ctggtagcgg tggttttttt gtttgcaagc agcagattac gcgcagaaaa aaaggatctc
     6121 aagaagatcc tttgatcttt tctacggggt ctgacgctca gtggaacgaa aactcacgtt
     6181 aagggatttt ggtcatgaga ttatcaaaaa ggatcttcac ctagatcctt ttaaattaaa
     6241 aatgaagttt taaatcaagc ccaatctgaa taatgttaca accaattaac caattctgat
     6301 tagaaaaact catcgagcat caaatgaaac tgcaatttat tcatatcagg attatcaata
     6361 ccatattttt gaaaaagccg tttctgtaat gaaggagaaa actcaccgag gcagttccat
     6421 aggatggcaa gatcctggta tcggtctgcg attccgactc gtccaacatc aatacaacct
     6481 attaatttcc cctcgtcaaa aataaggtta tcaagtgaga aatcaccatg agtgacgact
     6541 gaatccggtg agaatggcaa aagtttatgc atttctttcc agacttgttc aacaggccag
     6601 ccattacgct cgtcatcaaa atcactcgca tcaaccaaac cgttattcat tcgtgattgc
     6661 gcctgagcga gacgaaatac gcgatcgctg ttaaaaggac aattacaaac aggaatcgaa
     6721 tgcaaccggc gcaggaacac tgccagcgca tcaacaatat tttcacctga atcaggatat
     6781 tcttctaata cctggaatgc tgtttttccg gggatcgcag tggtgagtaa ccatgcatca
     6841 tcaggagtac ggataaaatg cttgatggtc ggaagaggca taaattccgt cagccagttt
     6901 agtctgacca tctcatctgt aacatcattg gcaacgctac ctttgccatg tttcagaaac
     6961 aactctggcg catcgggctt cccatacaag cgatagattg tcgcacctga ttgcccgaca
     7021 ttatcgcgag cccatttata cccatataaa tcagcatcca tgttggaatt taatcgcggc
     7081 ctcgacgttt cccgttgaat atggctcata acaccccttg tattactgtt tatgtaagca
     7141 gacagtttta ttgttcatga tgatatattt ttatcttgtg caatgtaaca tcagagattt
     7201 tgagacacgg gccagagctg ca
//
LOCUS       NL029_Isoprene          8869 bp    DNA     circular SYN 24-MAY-2025
DEFINITION  pUC57-Kan-CMD184-CMD185.
ACCESSION   .
VERSION     .
KEYWORDS    .
SOURCE      synthetic DNA construct
  ORGANISM  synthetic DNA construct
REFERENCE   1  (bases 1 to 8869)
  AUTHORS   .
  TITLE     Direct Submission
  JOURNAL   Exported Jan 8, 2026 from SnapGene 8.0.3
            https://www.snapgene.com
FEATURES             Location/Qualifiers
     source          1..8869
                     /mol_type="other DNA"
                     /organism="synthetic DNA construct"
     misc_feature    435..1017
                     /label=CMD184-CMD185-HR-L
                     /note="color: #55aa00; direction: RIGHT"
     promoter        1018..1517
                     /label=pCPCC
                     /note="color: #00ff00; direction: RIGHT"
     CDS             1521..1523
                     /codon_start=1
                     /product="Start site
                     "
                     /label=Start site
                     /note="color: #ff0000"
                     /translation="M"
     CDS             1524..1769
                     /codon_start=1
                     /product="DNA Gyrase B transit peptide Optimized 
                     "
                     /label=CTP CMH166C
                     /note="color: #c54183"
                     /translation="NATYAFVSTIGVGCGSYWSGTCLCRSSSRERPNAPKLSSRWPQRG
                     ALLCSGVEQVQPVPGFRDSTASNANTFPKSGSEYTAA"
     CDS             1776..3395
                     /codon_start=1
                     /product="Ipomoea batatas isoprene synthase"
                     /label=Cmco_IbIspS
                     /note="color: #99cc00"
                     /translation="TARRSANYQPSSWSYDEYLVDTTTNDSKLRIQEDARKKLEEEVRN
                     VLEDGKLETLALLELIDDIQRLGLGYKFRESTSTSLAMLKMSVGQEASNSSLHSCSLYF
                     RLLREHGFDITPDVFEKFKDENGKFKDSIAKDVRGLLSLYEASFLGFEGENILDEAREF
                     TTMHLNNIKDKVNPRIAEEVNHALELPLHRRVERLEARRRIQSYSKSGETNQALLTLAK
                     IDFNTVQAVYQRDLQDVSKWWKDTALADKLSFARDRLMESFFWAIGMSYDPQHSKSREA
                     VTKTFKLVTVLDDVYDVYGSLDELEKFTAAAERWDVDAIKDLPDYMKLCYLSLFNTVND
                     LAYDTLKDKGETVIPIMKKAWADLLKAFLQEAQWIYNKYTPTFDEYLNNARFSVSGCVM
                     LVHSYFTTQNITKEAIHSLENYHDLLIWPSIVFRLANDLSSSKAEIERGETANSITCYM
                     NETGQSEEQAREHISKLIDECFKKMNKEMLATSTSPFEKSFIETAINLARIALCQYQYG
                     DAHSDPDVRARNRIVSVIINPVE"
     CDS             3396..3407
                     /codon_start=1
                     /label=GSG
                     /note="color: #993366"
                     /translation="GSGS"
     CDS             3414..3425
                     /codon_start=1
                     /label=GSGS-Linker
                     /note="color: #993366"
                     /translation="GSGS"
     CDS             3426..4139
                     /codon_start=1
                     /product="yellow fluorescent protein published in 2006, 
                     derived from Aequorea victoria. "
                     /label=mVenus optimized
                     /note="MVenus YFP back translated and optimized with RE 
                     restrictions and cm codon table 19cds"
                     /note="color: #ffff00"
                     /translation="VSKGEELFTGVVPILVELDGDVNGHKFSVSGEGEGDATYGKLTLK
                     LICTTGKLPVPWPTLVTTLGYGLQCFARYPDHMKQHDFFKSAMPEGYVQERTIFFKDDG
                     NYKTRAEVKFEGDTLVNRIELKGIDFKEDGNILGHKLEYNYNSHNVYITADKQKNGIKA
                     NFKIRHNIEDGGVQLADHYQQNTPIGDGPVLLPDNHYLSYQSKLSKDPNEKRDHMVLLE
                     FVTAAGITLGMDELYK"
     CDS             4140..4151
                     /codon_start=1
                     /label=GSGS-linker
                     /note="color: #993366"
                     /translation="GSGS"
     CDS             4164..4187
                     /codon_start=1
                     /product="peptide that binds Strep-Tactin(R), an engineered
                     form of streptavidin"
                     /label=Strep-Tag II
                     /note="color: #cc99b2"
                     /translation="WSHPQFEK"
     terminator      4191..4443
                     /label=NOS terminator
                     /note="nopaline synthase terminator and poly(A) signal"
                     /note="color: #ffffff"
     promoter        4456..5055
                     /label=pAPCC
                     /note="color: #339966; direction: RIGHT"
     CDS             5062..5064
                     /codon_start=1
                     /product="Start site"
                     /label=Start site
                     /note="color: #ff0000"
                     /translation="M"
     CDS             5065..5241
                     /codon_start=1
                     /product="chloroplastic transit peptide apcc optimized "
                     /label=CTP CMO250C
                     /note="color: #993366"
                     /translation="FVQTSFFGTGVKASAKSAESQRCLAHSSWSVRMTGYDMNGSSAGN
                     LGPRRIKSSGVAND"
     CDS             5248..5892
                     /codon_start=1
                     /product="chloramphenicol acetyltransferase CAT from S.a. 
                     optimized "
                     /label=CAT
                     /note="color: #00ffff"
                     /translation="NFNKIDLDNWKRKEIFNHYLNQQTTFSITTEIDISVLYRNIKQEG
                     YKFYPAFIFLVTRVINSNTAFRTGYNSDGELGYWDKLEPLYTIFDGVSKTFSGIWTPVK
                     NDFKEFYDLYLSDVEKYNGSGKLFPKTPIPENAFSLSIIPWTSFTGFNLNINNNSNYLL
                     PIITAGKFINKGNSIYLPLSLQVHHSVCDGYHAGLFMNSIQELSDRPNDWLL"
     CDS             5899..5922
                     /codon_start=1
                     /product="FLAG(R) epitope tag, followed by an enterokinase 
                     cleavage site"
                     /label=FLAG
                     /note="color: #cc99b2"
                     /translation="DYKDDDDK"
     3'UTR           5926..6122
                     /label=Beta tubulin 3'UTR
                     /note="Beta tubulin 3'UTR"
                     /note="color: #ff0000"
     misc_feature    complement(6123..6718)
                     /label=CMD184-CMD185-HR-R
                     /note="color: #55aa00; direction: LEFT"
     primer_bind     complement(6779..6795)
                     /label=M13 rev
                     /note="common sequencing primer, one of multiple similar 
                     variants"
                     /note="color: #a020f0; direction: LEFT"
     protein_bind    6803..6819
                     /label=lac operator
                     /bound_moiety="lac repressor encoded by lacI"
                     /note="The lac repressor binds to the lac operator to 
                     inhibit transcription in E. coli. This inhibition can be 
                     relieved by adding lactose or 
                     isopropyl-beta-D-thiogalactopyranoside (IPTG)."
                     /note="color: #31849b"
     promoter        complement(join(6827..6833,6834..6851,6852..6857))
                     /label=lac promoter
                     /note="promoter for the E. coli lac operon"
                     /note="This reverse directional feature has 3 segments:
                        1: 6827 .. 6833 / #ffffff / -10
                        2: 6834 .. 6851 / #ffffff
                        3: 6852 .. 6857 / #ffffff / -35"
     protein_bind    6872..6893
                     /label=CAP binding site
                     /bound_moiety="E. coli catabolite activator protein"
                     /note="CAP binding activates transcription in the presence 
                     of cAMP."
                     /note="color: #31849b"
     rep_origin      complement(7163..7791)
                     /direction=LEFT
                     /label=ColE1 origin
                     /note="color: #4682b4"
     misc_feature    complement(7166..7780)
                     /label=rep\(pMB1)
                     /note="vntifkey=""21"" - label=rep(pMB1) - 
                     ApEinfo_fwdcolor=#ff0000 - ApEinfo_revcolor=#ff0000 - 
                     ApEinfo_graphicformat=arrow_data {{0 1 2 0 0 -1} {} 0} - 
                     width 5 offset 0 -"
                     /note="2050..2664"
                     /note="color: #dc143c; direction: LEFT"
     CDS             complement(7947..8756)
                     /codon_start=1
                     /gene="aph(3')-Ia"
                     /product="aminoglycoside phosphotransferase"
                     /label=KanR
                     /note="confers resistance to kanamycin in bacteria or G418 
                     (Geneticin(R)) in eukaryotes"
                     /note="color: #ccffcc"
                     /translation="MSHIQRETSRPRLNSNMDADLYGYKWARDNVGQSGATIYRLYGKP
                     DAPELFLKHGKGSVANDVTDEMVRLNWLTEFMPLPTIKHFIRTPDDAWLLTTAIPGKTA
                     FQVLEEYPDSGENIVDALAVFLRRLHSIPVCNCPFNSDRVFRLAQAQSRMNNGLVDASD
                     FDDERNGWPVEQVWKEMHKLLPFSPDSVVTHGDFSLDNLIFDEGKLIGCIDVGRVGIAD
                     RYQDLAILWNCLGEFSPSLQKRLFQKYGIDNPDMNKLQFHLMLDEFF"
ORIGIN
        1 tcgcgcgttt cggtgatgac ggtgaaaacc tctgacacat gcagctcccg gagacggtca
       61 cagcttgtct gtaagcggat gccgggagca gacaagcccg tcagggcgcg tcagcgggtg
      121 ttggcgggtg tcggggctgg cttaactatg cggcatcaga gcagattgta ctgagagtgc
      181 accatatgcg gtgtgaaata ccgcacagat gcgtaaggag aaaataccgc atcaggcgcc
      241 attcgccatt caggctgcgc aactgttggg aagggcgatc ggtgcgggcc tcttcgctat
      301 tacgccagct ggcgaaaggg ggatgtgctg caaggcgatt aagttgggta acgccagggt
      361 tttcccagtc acgacgttgt aaaacgacgg ccagagaatt cgagctcggt acctcgcgaa
      421 tacatctaga tgacgtcagg aacgagcaac atgaagtttg tgatgaacgg cggactcatc
      481 atcggcacta tggacggagc gaacattgaa atccgagaag aaatcgggcc ggagaacatc
      541 tttattttcg gtctgttggc tcaagaagtt gaccaggcgc gcaatgaact caagtaccat
      601 ggctggaaat gtaccgatgg gcgcttccag aacgcactgg gtcagctcag tcgcggtatg
      661 tactgcggtc aagacacttt tcaggaaatt gtacgagccc tcgatccagc caacgactac
      721 tacctgatca gtcgcgactt tacctcgtat atggaagccc aggatcgcgt cgacgctgcc
      781 tatagggacc agcgctcgtg gctggctaag tgtattgtga gcacggctcg catgggtaag
      841 ttcagttctg atcgcagtat ccatgagtac gcggagcgca tttggcgcat tgagccatgt
      901 gcctatacac cgtccagcat cacatacaag gaaccagttg agggtgtctc agagcccacc
      961 gcagacggta cagcgccgat gacgacgctc cgaggaacgt aaacatcaag tcccgagcac
     1021 tagcccggtg aactcggccg gtcagccaaa tcctccaccc ggaaggttcg caccgtcact
     1081 gcagcgagcg cagtccaagc ctctaggcgc ggtaggcgtg caggatgcgc gtccaattcg
     1141 gcaagatgcg ctgccggcat gcccgcccat gtgtcggacc cattccgtgc aagcgaggca
     1201 cgtcgagcga tttggggcgc gtgcataggc ccgcgcacga tgaacgatct ggttgcatgc
     1261 gtacacaaac aggacttttc tgaccatgat gtccctattc ggacatgacg catcgcgcac
     1321 ttccgcaaca cctcgttgct gggcgcagcc ggccgcggca cctcgcgagc acgccggcct
     1381 cggcagcgcg agcgcattag cgagatcccc gacgacggac gtgggtcgag attcgatttc
     1441 ggaggccgca cgacgcaaaa aggtcattcg agtttgtgtc tgcggactct gaacgttcct
     1501 cgtaaagcac ttctgatcat atgaacgcga cgtacgcttt cgtgtcgacg atcggcgtgg
     1561 gctgcggctc gtactggtcg ggcacgtgcc tgtgccgctc gtcgtcgcgc gagcgcccga
     1621 acgcgccgaa gctgtcgtcg cgctggccgc agcgcggcgc gctgctgtgc tcgggcgtgg
     1681 agcaggtgca gccggtgccg ggcttccgcg actcgacggc gtcgaacgcg aacacgttcc
     1741 cgaagtcggg ctcggagtac acggcggcgg gatccacggc gcgccgctcg gcgaactacc
     1801 agccgtcgtc gtggtcgtac gacgagtacc tggtggacac gacgacgaac gactcgaagc
     1861 tgcgcatcca ggaggacgcg cgcaagaagc tggaggagga ggtgcgcaac gtgctggagg
     1921 acggcaagct ggagacgctg gcgctgctgg agctgatcga cgacatccag cgcctgggcc
     1981 tgggctacaa gttccgcgag tcgacgagca cgtcgctggc gatgctgaag atgtcggtgg
     2041 gccaggaggc gtcgaactcg tcgctgcact cgtgctcgct gtacttccgc ctgctgcgcg
     2101 agcacggctt cgacatcacg ccggacgtgt tcgagaagtt caaggacgag aacggcaagt
     2161 tcaaggactc gatcgcgaag gacgtgcgcg gcctgctgtc gctgtacgag gcgtcgttcc
     2221 tgggcttcga gggcgagaac atcctggacg aggcgcgcga gttcacgacg atgcacctga
     2281 acaacatcaa ggacaaggtg aacccgcgca tcgcggagga ggtgaaccac gcgctggagc
     2341 tgccgctgca ccgccgcgtg gagcgcctgg aggcgcgccg ccgcatccag tcgtactcga
     2401 agtcgggcga gacgaaccag gcgctgctga cgctggcgaa gatcgacttc aacacggtgc
     2461 aggcggtgta ccagcgcgac ctgcaggacg tgtcgaagtg gtggaaggac acggcgctgg
     2521 cggacaagct gtcgttcgcg cgcgaccgcc tgatggagtc gttcttctgg gcgatcggca
     2581 tgtcgtacga cccgcagcac tcgaagtcgc gcgaggcggt gaccaagacg ttcaagctgg
     2641 tgacggtgct ggacgacgtg tacgacgtgt acggctcgct ggacgagctg gagaagttca
     2701 cggcggcggc ggagcgctgg gacgtggacg cgatcaagga cctgccggac tacatgaagc
     2761 tgtgctacct gtcgctgttc aacacggtga acgacctggc gtacgacacg ctgaaggaca
     2821 agggcgagac ggtgatcccg atcatgaaga aggcgtgggc ggacctgctg aaggcgttcc
     2881 tgcaggaggc gcagtggatc tacaacaagt acacgccgac gttcgacgag tacctgaaca
     2941 acgcgcgctt ctcggtgtcg ggctgcgtga tgctggtgca ctcgtacttc acgacgcaga
     3001 acatcacgaa ggaggcgatc cactcgctgg agaactacca cgacctgctg atctggccgt
     3061 cgatcgtgtt ccgcctggcg aacgacctgt cgtcgtcgaa ggcggagatc gagcgcggcg
     3121 agacggcgaa ctcgatcacg tgctacatga acgagacggg ccagtcggag gagcaggcgc
     3181 gcgagcacat ctcgaagctg atcgacgagt gcttcaagaa gatgaacaag gagatgctgg
     3241 cgacgagcac gtcgccgttc gagaagtcgt tcatcgagac ggcgatcaac ctggcgcgca
     3301 tcgcgctgtg ccagtaccag tacggcgacg cgcactcgga cccggacgtg cgcgcgcgca
     3361 accgcatcgt gtcggtgatc atcaacccgg tggagggctc gggcagcaga tctggcagcg
     3421 gcagcgtgtc gaagggcgag gagctgttca cgggcgtggt gccgatcctg gtggagctgg
     3481 acggcgacgt gaacggccac aagttctcgg tgtcgggcga gggcgagggc gacgcgacgt
     3541 acggcaagct gacgctgaag ctgatctgca cgacgggcaa gctgccggtg ccgtggccga
     3601 cgctggtgac gacgctgggc tacggcctgc agtgcttcgc gcgctacccg gaccacatga
     3661 agcagcacga cttcttcaag tcggcgatgc cggagggcta cgtgcaggag cgcacgatct
     3721 tcttcaagga cgacggcaac tacaagacgc gcgcggaggt gaagttcgag ggcgacacgc
     3781 tggtgaaccg catcgagctg aagggcatcg acttcaagga ggacggcaac atcctgggcc
     3841 acaagctgga gtacaactac aactcgcaca acgtgtacat cacggcggac aagcagaaga
     3901 acggcatcaa ggcgaacttc aagatccgcc acaacatcga ggacggcggc gtgcagctgg
     3961 cggaccacta ccagcagaac acgccgatcg gcgacggccc ggtgctgctg ccggacaacc
     4021 actacctgtc gtaccagtcg aagctgtcga aggacccgaa cgagaagcgc gaccacatgg
     4081 tgctgctgga gttcgtgacg gcggcgggca tcacgctggg catggacgag ctgtacaagg
     4141 gcagcggcag cgatatcgaa ttctggtcgc acccgcagtt cgagaagtaa gatcgttcaa
     4201 acatttggca ataaagtttc ttaagattga atcctgttgc cggtcttgcg atgattatcc
     4261 tataatttct gttgaattac gttaagcatg taataattaa catgtaatgc atgacgttat
     4321 ttatgagatg ggtttttatg attagagtcc cgcaattata catttaatac gcgatagaaa
     4381 acaaaatata gcgcgcaaac taggataaat tatcgcgcgc ggtgtcatct atgttactag
     4441 atcactagta cgcgtcgacg agaacgtata aggagtgcgc acggcgtttt gttacaatac
     4501 cgatagatga gtttcgaaca tcgcattcac accatgagcg ggggcgcacg ctccagagag
     4561 tggagatgga aaagtgccag cggagccctg aggatgcaaa aaagtacgga ccgctgacgg
     4621 aagggcaaat ggaaaggagg gcgaaacttc gagggctact tgcattagta agtacaacca
     4681 acgatggtaa gaaacgtatg gagtttgcga accgagactt taacgctgcc atcaatatca
     4741 ggagatgtgc ggtgctggag acgaggcctc cagagtgaac aagaaggtac ttttttggac
     4801 aaccttctaa ggtcgaacta tatgagataa aattggaaga agtagttggt ggccggtcca
     4861 aaaagacggg gaggcgtctg cacatcagtt ggagacgttt tgtccaaggc gcgccgatcg
     4921 ccactactgt acacggccgg cgagaacgtg gcgagaatac gcaagcgagc tcgccggctg
     4981 cgctcgctgc accaccgtct tttgactcac aacttcgcga tctctttgtt ctctgtgttt
     5041 cttcgttcgt tgacccctag gatgttcgtg caaacgtcgt tcttcggcac gggcgtgaag
     5101 gcgtcggcga agtcggcgga gtcgcagcgc tgcctggcgc actcgtcgtg gtcggtgcgc
     5161 atgacgggct acgacatgaa cggctcgtcg gcgggcaacc tgggcccgcg ccgcatcaag
     5221 tcgtcgggcg tggcgaacga caagcttaac ttcaacaaga tcgacctgga caactggaag
     5281 cgcaaggaaa tcttcaacca ctacctgaac cagcagacga cgttctcgat cacgacggag
     5341 atcgacatct cggtgctgta ccgcaacatc aagcaggagg gctacaagtt ctacccggcg
     5401 ttcatcttcc tggtgacgcg cgtgatcaac tcgaacacgg cgttccgcac gggctacaac
     5461 tcggacggcg agctgggcta ctgggacaag ctggagccgc tgtacacgat cttcgacggc
     5521 gtgagcaaga cgttctcggg catctggacg ccggtgaaga acgacttcaa ggagttctac
     5581 gacctgtacc tgtcggacgt ggagaagtac aacggctcgg gcaagctgtt cccaaagacg
     5641 ccgatcccgg agaatgcgtt ctcgctgtcg atcatcccgt ggacctcgtt cacgggcttc
     5701 aacctgaaca tcaacaacaa ctcgaactac ctgctgccga tcatcacggc gggcaagttc
     5761 atcaacaagg gcaactcgat ctacctgccg ctgtcgctgc aggtgcacca ctcggtgtgc
     5821 gacggctacc acgcgggcct gttcatgaac tcgatccagg agctgtcgga ccgcccgaac
     5881 gactggctgc tgctcgagga ctacaaggac gacgacgaca agtaaactag ctatttatct
     5941 ggtacatatc attcataagc acatgttttt gcgttgaaac ccggtaaaac actcatgacg
     6001 ttttgtgttg aattgcaacc agcacgttat cgaccagctc tcgaacaaaa catcgcttta
     6061 tacgggagaa gttgctgcgg tattgaccag agcgtacgaa aacttgtgca ggcaaaaagt
     6121 gtggtgacgc ggaaaccgct cagcgaccaa gcgactcgag ctcgccacct cgtcgcgtgg
     6181 actcgtcgat gacctccttc atcgctacca agtagttcac gcgacgcaac ttgcgcagat
     6241 cttttctcag aagaaacctc aggtcactca catcggggta ctttcggcca cgcgtgttcg
     6301 caacttcaac acagcgctgc acgacagcgg tgaggtacgt ccgcaacaag tcctcgacaa
     6361 gctcagccgt atcacgccgc ggctgccgcg catccccgaa accgtacagc atctggcgaa
     6421 tttcattctg gaataagcgc ttcgaagcgt catcttcggg gtcgttcgcg aaaaaagcat
     6481 cccagtcgtt tccatcgctg gactgcatcg cactcgccga ctcggttcct agcacgaggc
     6541 cgctgcctag acaacgcgac gtacgcagat actgtaagca ataatagtgc tgatgctgcc
     6601 actaacgaac ctcgagcgcg tgtcagggcg catacacgtc gttaacgtac cgcggtggca
     6661 ggcacggcga gcttggcgta tgcgcgatac gtaaatacat gctgcgttgg atagcgacgt
     6721 catcggatcc cgggcccgtc gactgcagag gcctgcatgc aagcttggtg taatcatggt
     6781 catagctgtt tcctgtgtga aattgttatc cgctcacaat tccacacaac atacgagccg
     6841 gaagcataaa gtgtaaagcc tggggtgcct aatgagtgag ctaactcaca ttaattgcgt
     6901 tgcgctcact gcccgctttc cagtcgggaa acctgtcgtg ccagctgcat taatgaatcg
     6961 gccaacgcgc ggggagaggc ggtttgcgta ttgggcgctc ttccgcttcc tcgctcactg
     7021 actcgctgcg ctcggtcgtt cggctgcggc gagcggtatc agctcactca aaggcggtaa
     7081 tacggttatc cacagaatca ggggataacg caggaaagaa catgtgagca aaaggccagc
     7141 aaaaggccag gaaccgtaaa aaggccgcgt tgctggcgtt tttccatagg ctccgccccc
     7201 ctgacgagca tcacaaaaat cgacgctcaa gtcagaggtg gcgaaacccg acaggactat
     7261 aaagatacca ggcgtttccc cctggaagct ccctcgtgcg ctctcctgtt ccgaccctgc
     7321 cgcttaccgg atacctgtcc gcctttctcc cttcgggaag cgtggcgctt tctcatagct
     7381 cacgctgtag gtatctcagt tcggtgtagg tcgttcgctc caagctgggc tgtgtgcacg
     7441 aaccccccgt tcagcccgac cgctgcgcct tatccggtaa ctatcgtctt gagtccaacc
     7501 cggtaagaca cgacttatcg ccactggcag cagccactgg taacaggatt agcagagcga
     7561 ggtatgtagg cggtgctaca gagttcttga agtggtggcc taactacggc tacactagaa
     7621 gaacagtatt tggtatctgc gctctgctga agccagttac cttcggaaaa agagttggta
     7681 gctcttgatc cggcaaacaa accaccgctg gtagcggtgg tttttttgtt tgcaagcagc
     7741 agattacgcg cagaaaaaaa ggatctcaag aagatccttt gatcttttct acggggtctg
     7801 acgctcagtg gaacgaaaac tcacgttaag ggattttggt catgagatta tcaaaaagga
     7861 tcttcaccta gatcctttta aattaaaaat gaagttttaa atcaagccca atctgaataa
     7921 tgttacaacc aattaaccaa ttctgattag aaaaactcat cgagcatcaa atgaaactgc
     7981 aatttattca tatcaggatt atcaatacca tatttttgaa aaagccgttt ctgtaatgaa
     8041 ggagaaaact caccgaggca gttccatagg atggcaagat cctggtatcg gtctgcgatt
     8101 ccgactcgtc caacatcaat acaacctatt aatttcccct cgtcaaaaat aaggttatca
     8161 agtgagaaat caccatgagt gacgactgaa tccggtgaga atggcaaaag tttatgcatt
     8221 tctttccaga cttgttcaac aggccagcca ttacgctcgt catcaaaatc actcgcatca
     8281 accaaaccgt tattcattcg tgattgcgcc tgagcgagac gaaatacgcg atcgctgtta
     8341 aaaggacaat tacaaacagg aatcgaatgc aaccggcgca ggaacactgc cagcgcatca
     8401 acaatatttt cacctgaatc aggatattct tctaatacct ggaatgctgt ttttccgggg
     8461 atcgcagtgg tgagtaacca tgcatcatca ggagtacgga taaaatgctt gatggtcgga
     8521 agaggcataa attccgtcag ccagtttagt ctgaccatct catctgtaac atcattggca
     8581 acgctacctt tgccatgttt cagaaacaac tctggcgcat cgggcttccc atacaagcga
     8641 tagattgtcg cacctgattg cccgacatta tcgcgagccc atttataccc atataaatca
     8701 gcatccatgt tggaatttaa tcgcggcctc gacgtttccc gttgaatatg gctcataaca
     8761 ccccttgtat tactgtttat gtaagcagac agttttattg ttcatgatga tatattttta
     8821 tcttgtgcaa tgtaacatca gagattttga gacacgggcc agagctgca
//
LOCUS       NL029                   7243 bp    DNA     circular SYN 18-DEC-2023
DEFINITION  pUC57-Kan-CMD184-CMD185.
ACCESSION   .
VERSION     .
KEYWORDS    .
SOURCE      synthetic DNA construct
  ORGANISM  synthetic DNA construct
REFERENCE   1  (bases 1 to 7243)
  AUTHORS   .
  TITLE     Direct Submission
  JOURNAL   Exported Jan 8, 2026 from SnapGene 8.0.3
            https://www.snapgene.com
FEATURES             Location/Qualifiers
     source          1..7243
                     /mol_type="other DNA"
                     /organism="synthetic DNA construct"
     misc_feature    435..1017
                     /label=CMD184-CMD185-HR-L
                     /note="color: #55aa00; direction: RIGHT"
     promoter        1018..1517
                     /label=pCPCC
                     /note="color: #00ff00; direction: RIGHT"
     CDS             1521..1523
                     /codon_start=1
                     /product="Start site
                     "
                     /label=Start site
                     /note="color: #ff0000"
                     /translation="M"
     CDS             1524..1769
                     /codon_start=1
                     /product="DNA Gyrase B transit peptide Optimized 
                     "
                     /label=CTP CMH166C
                     /note="color: #c54183"
                     /translation="NATYAFVSTIGVGCGSYWSGTCLCRSSSRERPNAPKLSSRWPQRG
                     ALLCSGVEQVQPVPGFRDSTASNANTFPKSGSEYTAA"
     CDS             1776..1781
                     /codon_start=1
                     /label=GS
                     /note="color: #993366"
                     /translation="GS"
     CDS             1788..1799
                     /codon_start=1
                     /label=GSGS-Linker
                     /note="color: #993366"
                     /translation="GSGS"
     CDS             1800..2513
                     /codon_start=1
                     /product="yellow fluorescent protein published in 2006, 
                     derived from Aequorea victoria. "
                     /label=mVenus optimized
                     /note="MVenus YFP back translated and optimized with RE 
                     restrictions and cm codon table 19cds"
                     /note="color: #ffff00"
                     /translation="VSKGEELFTGVVPILVELDGDVNGHKFSVSGEGEGDATYGKLTLK
                     LICTTGKLPVPWPTLVTTLGYGLQCFARYPDHMKQHDFFKSAMPEGYVQERTIFFKDDG
                     NYKTRAEVKFEGDTLVNRIELKGIDFKEDGNILGHKLEYNYNSHNVYITADKQKNGIKA
                     NFKIRHNIEDGGVQLADHYQQNTPIGDGPVLLPDNHYLSYQSKLSKDPNEKRDHMVLLE
                     FVTAAGITLGMDELYK"
     CDS             2514..2525
                     /codon_start=1
                     /label=GSGS-linker
                     /note="color: #993366"
                     /translation="GSGS"
     CDS             2538..2561
                     /codon_start=1
                     /product="peptide that binds Strep-Tactin(R), an engineered
                     form of streptavidin"
                     /label=Strep-Tag II
                     /note="color: #cc99b2"
                     /translation="WSHPQFEK"
     terminator      2565..2817
                     /label=NOS terminator
                     /note="nopaline synthase terminator and poly(A) signal"
                     /note="color: #ffffff"
     promoter        2830..3429
                     /label=pAPCC
                     /note="color: #339966; direction: RIGHT"
     CDS             3436..3438
                     /codon_start=1
                     /product="Start site"
                     /label=Start site
                     /note="color: #ff0000"
                     /translation="M"
     CDS             3439..3615
                     /codon_start=1
                     /product="chloroplastic transit peptide apcc optimized "
                     /label=CTP CMO250C
                     /note="color: #993366"
                     /translation="FVQTSFFGTGVKASAKSAESQRCLAHSSWSVRMTGYDMNGSSAGN
                     LGPRRIKSSGVAND"
     CDS             3622..4266
                     /codon_start=1
                     /product="chloramphenicol acetyltransferase CAT from S.a. 
                     optimized "
                     /label=CAT
                     /note="color: #00ffff"
                     /translation="NFNKIDLDNWKRKEIFNHYLNQQTTFSITTEIDISVLYRNIKQEG
                     YKFYPAFIFLVTRVINSNTAFRTGYNSDGELGYWDKLEPLYTIFDGVSKTFSGIWTPVK
                     NDFKEFYDLYLSDVEKYNGSGKLFPKTPIPENAFSLSIIPWTSFTGFNLNINNNSNYLL
                     PIITAGKFINKGNSIYLPLSLQVHHSVCDGYHAGLFMNSIQELSDRPNDWLL"
     CDS             4273..4296
                     /codon_start=1
                     /product="FLAG(R) epitope tag, followed by an enterokinase 
                     cleavage site"
                     /label=FLAG
                     /note="color: #cc99b2"
                     /translation="DYKDDDDK"
     3'UTR           4300..4496
                     /label=Beta tubulin 3'UTR
                     /note="Beta tubulin 3'UTR"
                     /note="color: #ff0000"
     misc_feature    complement(4497..5092)
                     /label=CMD184-CMD185-HR-R
                     /note="color: #55aa00; direction: LEFT"
     primer_bind     complement(5153..5169)
                     /label=M13 rev
                     /note="common sequencing primer, one of multiple similar 
                     variants"
                     /note="color: #a020f0; direction: LEFT"
     protein_bind    5177..5193
                     /label=lac operator
                     /bound_moiety="lac repressor encoded by lacI"
                     /note="The lac repressor binds to the lac operator to 
                     inhibit transcription in E. coli. This inhibition can be 
                     relieved by adding lactose or 
                     isopropyl-beta-D-thiogalactopyranoside (IPTG)."
                     /note="color: #31849b"
     promoter        complement(join(5201..5207,5208..5225,5226..5231))
                     /label=lac promoter
                     /note="promoter for the E. coli lac operon"
                     /note="This reverse directional feature has 3 segments:
                        1: 5201 .. 5207 / #ffffff / -10
                        2: 5208 .. 5225 / #ffffff
                        3: 5226 .. 5231 / #ffffff / -35"
     protein_bind    5246..5267
                     /label=CAP binding site
                     /bound_moiety="E. coli catabolite activator protein"
                     /note="CAP binding activates transcription in the presence 
                     of cAMP."
                     /note="color: #31849b"
     rep_origin      complement(5537..6165)
                     /direction=LEFT
                     /label=ColE1 origin
                     /note="color: #4682b4"
     misc_feature    complement(5540..6154)
                     /label=rep\(pMB1)
                     /note="vntifkey=""21"" - label=rep(pMB1) - 
                     ApEinfo_fwdcolor=#ff0000 - ApEinfo_revcolor=#ff0000 - 
                     ApEinfo_graphicformat=arrow_data {{0 1 2 0 0 -1} {} 0} - 
                     width 5 offset 0 -"
                     /note="2050..2664"
                     /note="color: #dc143c; direction: LEFT"
     CDS             complement(6321..7130)
                     /codon_start=1
                     /gene="aph(3')-Ia"
                     /product="aminoglycoside phosphotransferase"
                     /label=KanR
                     /note="confers resistance to kanamycin in bacteria or G418 
                     (Geneticin(R)) in eukaryotes"
                     /note="color: #ccffcc"
                     /translation="MSHIQRETSRPRLNSNMDADLYGYKWARDNVGQSGATIYRLYGKP
                     DAPELFLKHGKGSVANDVTDEMVRLNWLTEFMPLPTIKHFIRTPDDAWLLTTAIPGKTA
                     FQVLEEYPDSGENIVDALAVFLRRLHSIPVCNCPFNSDRVFRLAQAQSRMNNGLVDASD
                     FDDERNGWPVEQVWKEMHKLLPFSPDSVVTHGDFSLDNLIFDEGKLIGCIDVGRVGIAD
                     RYQDLAILWNCLGEFSPSLQKRLFQKYGIDNPDMNKLQFHLMLDEFF"
ORIGIN
        1 tcgcgcgttt cggtgatgac ggtgaaaacc tctgacacat gcagctcccg gagacggtca
       61 cagcttgtct gtaagcggat gccgggagca gacaagcccg tcagggcgcg tcagcgggtg
      121 ttggcgggtg tcggggctgg cttaactatg cggcatcaga gcagattgta ctgagagtgc
      181 accatatgcg gtgtgaaata ccgcacagat gcgtaaggag aaaataccgc atcaggcgcc
      241 attcgccatt caggctgcgc aactgttggg aagggcgatc ggtgcgggcc tcttcgctat
      301 tacgccagct ggcgaaaggg ggatgtgctg caaggcgatt aagttgggta acgccagggt
      361 tttcccagtc acgacgttgt aaaacgacgg ccagagaatt cgagctcggt acctcgcgaa
      421 tacatctaga tgacgtcagg aacgagcaac atgaagtttg tgatgaacgg cggactcatc
      481 atcggcacta tggacggagc gaacattgaa atccgagaag aaatcgggcc ggagaacatc
      541 tttattttcg gtctgttggc tcaagaagtt gaccaggcgc gcaatgaact caagtaccat
      601 ggctggaaat gtaccgatgg gcgcttccag aacgcactgg gtcagctcag tcgcggtatg
      661 tactgcggtc aagacacttt tcaggaaatt gtacgagccc tcgatccagc caacgactac
      721 tacctgatca gtcgcgactt tacctcgtat atggaagccc aggatcgcgt cgacgctgcc
      781 tatagggacc agcgctcgtg gctggctaag tgtattgtga gcacggctcg catgggtaag
      841 ttcagttctg atcgcagtat ccatgagtac gcggagcgca tttggcgcat tgagccatgt
      901 gcctatacac cgtccagcat cacatacaag gaaccagttg agggtgtctc agagcccacc
      961 gcagacggta cagcgccgat gacgacgctc cgaggaacgt aaacatcaag tcccgagcac
     1021 tagcccggtg aactcggccg gtcagccaaa tcctccaccc ggaaggttcg caccgtcact
     1081 gcagcgagcg cagtccaagc ctctaggcgc ggtaggcgtg caggatgcgc gtccaattcg
     1141 gcaagatgcg ctgccggcat gcccgcccat gtgtcggacc cattccgtgc aagcgaggca
     1201 cgtcgagcga tttggggcgc gtgcataggc ccgcgcacga tgaacgatct ggttgcatgc
     1261 gtacacaaac aggacttttc tgaccatgat gtccctattc ggacatgacg catcgcgcac
     1321 ttccgcaaca cctcgttgct gggcgcagcc ggccgcggca cctcgcgagc acgccggcct
     1381 cggcagcgcg agcgcattag cgagatcccc gacgacggac gtgggtcgag attcgatttc
     1441 ggaggccgca cgacgcaaaa aggtcattcg agtttgtgtc tgcggactct gaacgttcct
     1501 cgtaaagcac ttctgatcat atgaacgcga cgtacgcttt cgtgtcgacg atcggcgtgg
     1561 gctgcggctc gtactggtcg ggcacgtgcc tgtgccgctc gtcgtcgcgc gagcgcccga
     1621 acgcgccgaa gctgtcgtcg cgctggccgc agcgcggcgc gctgctgtgc tcgggcgtgg
     1681 agcaggtgca gccggtgccg ggcttccgcg actcgacggc gtcgaacgcg aacacgttcc
     1741 cgaagtcggg ctcggagtac acggcggcgg gatccggcag cagatctggc agcggcagcg
     1801 tgtcgaaggg cgaggagctg ttcacgggcg tggtgccgat cctggtggag ctggacggcg
     1861 acgtgaacgg ccacaagttc tcggtgtcgg gcgagggcga gggcgacgcg acgtacggca
     1921 agctgacgct gaagctgatc tgcacgacgg gcaagctgcc ggtgccgtgg ccgacgctgg
     1981 tgacgacgct gggctacggc ctgcagtgct tcgcgcgcta cccggaccac atgaagcagc
     2041 acgacttctt caagtcggcg atgccggagg gctacgtgca ggagcgcacg atcttcttca
     2101 aggacgacgg caactacaag acgcgcgcgg aggtgaagtt cgagggcgac acgctggtga
     2161 accgcatcga gctgaagggc atcgacttca aggaggacgg caacatcctg ggccacaagc
     2221 tggagtacaa ctacaactcg cacaacgtgt acatcacggc ggacaagcag aagaacggca
     2281 tcaaggcgaa cttcaagatc cgccacaaca tcgaggacgg cggcgtgcag ctggcggacc
     2341 actaccagca gaacacgccg atcggcgacg gcccggtgct gctgccggac aaccactacc
     2401 tgtcgtacca gtcgaagctg tcgaaggacc cgaacgagaa gcgcgaccac atggtgctgc
     2461 tggagttcgt gacggcggcg ggcatcacgc tgggcatgga cgagctgtac aagggcagcg
     2521 gcagcgatat cgaattctgg tcgcacccgc agttcgagaa gtaagatcgt tcaaacattt
     2581 ggcaataaag tttcttaaga ttgaatcctg ttgccggtct tgcgatgatt atcctataat
     2641 ttctgttgaa ttacgttaag catgtaataa ttaacatgta atgcatgacg ttatttatga
     2701 gatgggtttt tatgattaga gtcccgcaat tatacattta atacgcgata gaaaacaaaa
     2761 tatagcgcgc aaactaggat aaattatcgc gcgcggtgtc atctatgtta ctagatcact
     2821 agtacgcgtc gacgagaacg tataaggagt gcgcacggcg ttttgttaca ataccgatag
     2881 atgagtttcg aacatcgcat tcacaccatg agcgggggcg cacgctccag agagtggaga
     2941 tggaaaagtg ccagcggagc cctgaggatg caaaaaagta cggaccgctg acggaagggc
     3001 aaatggaaag gagggcgaaa cttcgagggc tacttgcatt agtaagtaca accaacgatg
     3061 gtaagaaacg tatggagttt gcgaaccgag actttaacgc tgccatcaat atcaggagat
     3121 gtgcggtgct ggagacgagg cctccagagt gaacaagaag gtactttttt ggacaacctt
     3181 ctaaggtcga actatatgag ataaaattgg aagaagtagt tggtggccgg tccaaaaaga
     3241 cggggaggcg tctgcacatc agttggagac gttttgtcca aggcgcgccg atcgccacta
     3301 ctgtacacgg ccggcgagaa cgtggcgaga atacgcaagc gagctcgccg gctgcgctcg
     3361 ctgcaccacc gtcttttgac tcacaacttc gcgatctctt tgttctctgt gtttcttcgt
     3421 tcgttgaccc ctaggatgtt cgtgcaaacg tcgttcttcg gcacgggcgt gaaggcgtcg
     3481 gcgaagtcgg cggagtcgca gcgctgcctg gcgcactcgt cgtggtcggt gcgcatgacg
     3541 ggctacgaca tgaacggctc gtcggcgggc aacctgggcc cgcgccgcat caagtcgtcg
     3601 ggcgtggcga acgacaagct taacttcaac aagatcgacc tggacaactg gaagcgcaag
     3661 gaaatcttca accactacct gaaccagcag acgacgttct cgatcacgac ggagatcgac
     3721 atctcggtgc tgtaccgcaa catcaagcag gagggctaca agttctaccc ggcgttcatc
     3781 ttcctggtga cgcgcgtgat caactcgaac acggcgttcc gcacgggcta caactcggac
     3841 ggcgagctgg gctactggga caagctggag ccgctgtaca cgatcttcga cggcgtgagc
     3901 aagacgttct cgggcatctg gacgccggtg aagaacgact tcaaggagtt ctacgacctg
     3961 tacctgtcgg acgtggagaa gtacaacggc tcgggcaagc tgttcccaaa gacgccgatc
     4021 ccggagaatg cgttctcgct gtcgatcatc ccgtggacct cgttcacggg cttcaacctg
     4081 aacatcaaca acaactcgaa ctacctgctg ccgatcatca cggcgggcaa gttcatcaac
     4141 aagggcaact cgatctacct gccgctgtcg ctgcaggtgc accactcggt gtgcgacggc
     4201 taccacgcgg gcctgttcat gaactcgatc caggagctgt cggaccgccc gaacgactgg
     4261 ctgctgctcg aggactacaa ggacgacgac gacaagtaaa ctagctattt atctggtaca
     4321 tatcattcat aagcacatgt ttttgcgttg aaacccggta aaacactcat gacgttttgt
     4381 gttgaattgc aaccagcacg ttatcgacca gctctcgaac aaaacatcgc tttatacggg
     4441 agaagttgct gcggtattga ccagagcgta cgaaaacttg tgcaggcaaa aagtgtggtg
     4501 acgcggaaac cgctcagcga ccaagcgact cgagctcgcc acctcgtcgc gtggactcgt
     4561 cgatgacctc cttcatcgct accaagtagt tcacgcgacg caacttgcgc agatcttttc
     4621 tcagaagaaa cctcaggtca ctcacatcgg ggtactttcg gccacgcgtg ttcgcaactt
     4681 caacacagcg ctgcacgaca gcggtgaggt acgtccgcaa caagtcctcg acaagctcag
     4741 ccgtatcacg ccgcggctgc cgcgcatccc cgaaaccgta cagcatctgg cgaatttcat
     4801 tctggaataa gcgcttcgaa gcgtcatctt cggggtcgtt cgcgaaaaaa gcatcccagt
     4861 cgtttccatc gctggactgc atcgcactcg ccgactcggt tcctagcacg aggccgctgc
     4921 ctagacaacg cgacgtacgc agatactgta agcaataata gtgctgatgc tgccactaac
     4981 gaacctcgag cgcgtgtcag ggcgcataca cgtcgttaac gtaccgcggt ggcaggcacg
     5041 gcgagcttgg cgtatgcgcg atacgtaaat acatgctgcg ttggatagcg acgtcatcgg
     5101 atcccgggcc cgtcgactgc agaggcctgc atgcaagctt ggtgtaatca tggtcatagc
     5161 tgtttcctgt gtgaaattgt tatccgctca caattccaca caacatacga gccggaagca
     5221 taaagtgtaa agcctggggt gcctaatgag tgagctaact cacattaatt gcgttgcgct
     5281 cactgcccgc tttccagtcg ggaaacctgt cgtgccagct gcattaatga atcggccaac
     5341 gcgcggggag aggcggtttg cgtattgggc gctcttccgc ttcctcgctc actgactcgc
     5401 tgcgctcggt cgttcggctg cggcgagcgg tatcagctca ctcaaaggcg gtaatacggt
     5461 tatccacaga atcaggggat aacgcaggaa agaacatgtg agcaaaaggc cagcaaaagg
     5521 ccaggaaccg taaaaaggcc gcgttgctgg cgtttttcca taggctccgc ccccctgacg
     5581 agcatcacaa aaatcgacgc tcaagtcaga ggtggcgaaa cccgacagga ctataaagat
     5641 accaggcgtt tccccctgga agctccctcg tgcgctctcc tgttccgacc ctgccgctta
     5701 ccggatacct gtccgccttt ctcccttcgg gaagcgtggc gctttctcat agctcacgct
     5761 gtaggtatct cagttcggtg taggtcgttc gctccaagct gggctgtgtg cacgaacccc
     5821 ccgttcagcc cgaccgctgc gccttatccg gtaactatcg tcttgagtcc aacccggtaa
     5881 gacacgactt atcgccactg gcagcagcca ctggtaacag gattagcaga gcgaggtatg
     5941 taggcggtgc tacagagttc ttgaagtggt ggcctaacta cggctacact agaagaacag
     6001 tatttggtat ctgcgctctg ctgaagccag ttaccttcgg aaaaagagtt ggtagctctt
     6061 gatccggcaa acaaaccacc gctggtagcg gtggtttttt tgtttgcaag cagcagatta
     6121 cgcgcagaaa aaaaggatct caagaagatc ctttgatctt ttctacgggg tctgacgctc
     6181 agtggaacga aaactcacgt taagggattt tggtcatgag attatcaaaa aggatcttca
     6241 cctagatcct tttaaattaa aaatgaagtt ttaaatcaag cccaatctga ataatgttac
     6301 aaccaattaa ccaattctga ttagaaaaac tcatcgagca tcaaatgaaa ctgcaattta
     6361 ttcatatcag gattatcaat accatatttt tgaaaaagcc gtttctgtaa tgaaggagaa
     6421 aactcaccga ggcagttcca taggatggca agatcctggt atcggtctgc gattccgact
     6481 cgtccaacat caatacaacc tattaatttc ccctcgtcaa aaataaggtt atcaagtgag
     6541 aaatcaccat gagtgacgac tgaatccggt gagaatggca aaagtttatg catttctttc
     6601 cagacttgtt caacaggcca gccattacgc tcgtcatcaa aatcactcgc atcaaccaaa
     6661 ccgttattca ttcgtgattg cgcctgagcg agacgaaata cgcgatcgct gttaaaagga
     6721 caattacaaa caggaatcga atgcaaccgg cgcaggaaca ctgccagcgc atcaacaata
     6781 ttttcacctg aatcaggata ttcttctaat acctggaatg ctgtttttcc ggggatcgca
     6841 gtggtgagta accatgcatc atcaggagta cggataaaat gcttgatggt cggaagaggc
     6901 ataaattccg tcagccagtt tagtctgacc atctcatctg taacatcatt ggcaacgcta
     6961 cctttgccat gtttcagaaa caactctggc gcatcgggct tcccatacaa gcgatagatt
     7021 gtcgcacctg attgcccgac attatcgcga gcccatttat acccatataa atcagcatcc
     7081 atgttggaat ttaatcgcgg cctcgacgtt tcccgttgaa tatggctcat aacacccctt
     7141 gtattactgt ttatgtaagc agacagtttt attgttcatg atgatatatt tttatcttgt
     7201 gcaatgtaac atcagagatt ttgagacacg ggccagagct gca
//
LOCUS       NL030                   7268 bp    DNA     circular SYN 18-DEC-2023
DEFINITION  pUC57-Kan-CMD110-CMD112.
ACCESSION   .
VERSION     .
KEYWORDS    .
SOURCE      synthetic DNA construct
  ORGANISM  synthetic DNA construct
REFERENCE   1  (bases 1 to 7268)
  AUTHORS   .
  TITLE     Direct Submission
  JOURNAL   Exported Jan 8, 2026 from SnapGene 8.0.3
            https://www.snapgene.com
FEATURES             Location/Qualifiers
     source          1..7268
                     /mol_type="other DNA"
                     /organism="synthetic DNA construct"
     misc_feature    435..1074
                     /label=CMD110-CMD112-HR-L
                     /note="color: #55aa00; direction: RIGHT"
     promoter        1075..1574
                     /label=pCPCC
                     /note="color: #00ff00; direction: RIGHT"
     CDS             1578..1580
                     /codon_start=1
                     /product="Start site
                     "
                     /label=Start site
                     /note="color: #ff0000"
                     /translation="M"
     CDS             1581..1826
                     /codon_start=1
                     /product="DNA Gyrase B transit peptide Optimized 
                     "
                     /label=CTP CMH166C
                     /note="color: #c54183"
                     /translation="NATYAFVSTIGVGCGSYWSGTCLCRSSSRERPNAPKLSSRWPQRG
                     ALLCSGVEQVQPVPGFRDSTASNANTFPKSGSEYTAA"
     CDS             1833..1838
                     /codon_start=1
                     /label=GS
                     /note="color: #993366"
                     /translation="GS"
     CDS             1845..1856
                     /codon_start=1
                     /label=GSGS-Linker
                     /note="color: #993366"
                     /translation="GSGS"
     CDS             1857..2570
                     /codon_start=1
                     /product="yellow fluorescent protein published in 2006, 
                     derived from Aequorea victoria. "
                     /label=mVenus optimized
                     /note="MVenus YFP back translated and optimized with RE 
                     restrictions and cm codon table 19cds"
                     /note="color: #ffff00"
                     /translation="VSKGEELFTGVVPILVELDGDVNGHKFSVSGEGEGDATYGKLTLK
                     LICTTGKLPVPWPTLVTTLGYGLQCFARYPDHMKQHDFFKSAMPEGYVQERTIFFKDDG
                     NYKTRAEVKFEGDTLVNRIELKGIDFKEDGNILGHKLEYNYNSHNVYITADKQKNGIKA
                     NFKIRHNIEDGGVQLADHYQQNTPIGDGPVLLPDNHYLSYQSKLSKDPNEKRDHMVLLE
                     FVTAAGITLGMDELYK"
     CDS             2571..2582
                     /codon_start=1
                     /label=GSGS-linker
                     /note="color: #993366"
                     /translation="GSGS"
     CDS             2595..2618
                     /codon_start=1
                     /product="peptide that binds Strep-Tactin(R), an engineered
                     form of streptavidin"
                     /label=Strep-Tag II
                     /note="color: #cc99b2"
                     /translation="WSHPQFEK"
     terminator      2622..2874
                     /label=NOS terminator
                     /note="nopaline synthase terminator and poly(A) signal"
                     /note="color: #ffffff"
     promoter        2887..3486
                     /label=pAPCC
                     /note="color: #339966; direction: RIGHT"
     CDS             3493..3495
                     /codon_start=1
                     /product="Start site"
                     /label=Start site
                     /note="color: #ff0000"
                     /translation="M"
     CDS             3496..3672
                     /codon_start=1
                     /product="chloroplastic transit peptide apcc optimized "
                     /label=CTP CMO250C
                     /note="color: #993366"
                     /translation="FVQTSFFGTGVKASAKSAESQRCLAHSSWSVRMTGYDMNGSSAGN
                     LGPRRIKSSGVAND"
     CDS             3679..4323
                     /codon_start=1
                     /product="chloramphenicol acetyltransferase CAT from S.a. 
                     optimized "
                     /label=CAT
                     /note="color: #00ffff"
                     /translation="NFNKIDLDNWKRKEIFNHYLNQQTTFSITTEIDISVLYRNIKQEG
                     YKFYPAFIFLVTRVINSNTAFRTGYNSDGELGYWDKLEPLYTIFDGVSKTFSGIWTPVK
                     NDFKEFYDLYLSDVEKYNGSGKLFPKTPIPENAFSLSIIPWTSFTGFNLNINNNSNYLL
                     PIITAGKFINKGNSIYLPLSLQVHHSVCDGYHAGLFMNSIQELSDRPNDWLL"
     CDS             4330..4353
                     /codon_start=1
                     /product="FLAG(R) epitope tag, followed by an enterokinase 
                     cleavage site"
                     /label=FLAG
                     /note="color: #cc99b2"
                     /translation="DYKDDDDK"
     3'UTR           4357..4553
                     /label=Beta tubulin 3'UTR
                     /note="Beta tubulin 3'UTR"
                     /note="color: #ff0000"
     misc_feature    complement(4554..5117)
                     /label=CMD110-CMD112-HR-R
                     /note="color: #55aa00; direction: LEFT"
     primer_bind     complement(5178..5194)
                     /label=M13 rev
                     /note="common sequencing primer, one of multiple similar 
                     variants"
                     /note="color: #a020f0; direction: LEFT"
     protein_bind    5202..5218
                     /label=lac operator
                     /bound_moiety="lac repressor encoded by lacI"
                     /note="The lac repressor binds to the lac operator to 
                     inhibit transcription in E. coli. This inhibition can be 
                     relieved by adding lactose or 
                     isopropyl-beta-D-thiogalactopyranoside (IPTG)."
                     /note="color: #31849b"
     promoter        complement(join(5226..5232,5233..5250,5251..5256))
                     /label=lac promoter
                     /note="promoter for the E. coli lac operon"
                     /note="This reverse directional feature has 3 segments:
                        1: 5226 .. 5232 / #ffffff / -10
                        2: 5233 .. 5250 / #ffffff
                        3: 5251 .. 5256 / #ffffff / -35"
     protein_bind    5271..5292
                     /label=CAP binding site
                     /bound_moiety="E. coli catabolite activator protein"
                     /note="CAP binding activates transcription in the presence 
                     of cAMP."
                     /note="color: #31849b"
     rep_origin      complement(5562..6190)
                     /direction=LEFT
                     /label=ColE1 origin
                     /note="color: #4682b4"
     misc_feature    complement(5565..6179)
                     /label=rep\(pMB1)
                     /note="vntifkey=""21"" - label=rep(pMB1) - 
                     ApEinfo_fwdcolor=#ff0000 - ApEinfo_revcolor=#ff0000 - 
                     ApEinfo_graphicformat=arrow_data {{0 1 2 0 0 -1} {} 0} - 
                     width 5 offset 0 -"
                     /note="2050..2664"
                     /note="color: #dc143c; direction: LEFT"
     CDS             complement(6346..7155)
                     /codon_start=1
                     /gene="aph(3')-Ia"
                     /product="aminoglycoside phosphotransferase"
                     /label=KanR
                     /note="confers resistance to kanamycin in bacteria or G418 
                     (Geneticin(R)) in eukaryotes"
                     /note="color: #ccffcc"
                     /translation="MSHIQRETSRPRLNSNMDADLYGYKWARDNVGQSGATIYRLYGKP
                     DAPELFLKHGKGSVANDVTDEMVRLNWLTEFMPLPTIKHFIRTPDDAWLLTTAIPGKTA
                     FQVLEEYPDSGENIVDALAVFLRRLHSIPVCNCPFNSDRVFRLAQAQSRMNNGLVDASD
                     FDDERNGWPVEQVWKEMHKLLPFSPDSVVTHGDFSLDNLIFDEGKLIGCIDVGRVGIAD
                     RYQDLAILWNCLGEFSPSLQKRLFQKYGIDNPDMNKLQFHLMLDEFF"
ORIGIN
        1 tcgcgcgttt cggtgatgac ggtgaaaacc tctgacacat gcagctcccg gagacggtca
       61 cagcttgtct gtaagcggat gccgggagca gacaagcccg tcagggcgcg tcagcgggtg
      121 ttggcgggtg tcggggctgg cttaactatg cggcatcaga gcagattgta ctgagagtgc
      181 accatatgcg gtgtgaaata ccgcacagat gcgtaaggag aaaataccgc atcaggcgcc
      241 attcgccatt caggctgcgc aactgttggg aagggcgatc ggtgcgggcc tcttcgctat
      301 tacgccagct ggcgaaaggg ggatgtgctg caaggcgatt aagttgggta acgccagggt
      361 tttcccagtc acgacgttgt aaaacgacgg ccagagaatt cgagctcggt acctcgcgaa
      421 tacatctaga tgacgtctgc ggaaacctgt tcgaagcaga aaccggctcg acgaattgct
      481 ctgtttgcac ttttgcgaaa tccgcgaaca atctcgttgg caaccgtcgc tcagtgccga
      541 tgcatttcga gagcgctctg ttgatgtact tcccctaaac ctatttcaga ttccattgaa
      601 acactcagca gcctattcag ttcatgcttt tcgaagtttt tcgaaatttg ttgcccgata
      661 tccagcctcg acaatggtgg gacagcaata aagctacaca gtttcaaacg tgattttagg
      721 gttctcagtc gtctttctgg aaaagctaca tctaaccaat gccgctggaa ttcgttacgt
      781 ctcgggtatc aaaatgattc gcgatgcaat ggagcaagac ttcaacttag ccgatatcat
      841 catcaaaatc gtacaaagaa ggttccaata ttctccatta cctttcgcgt tgtgtggtta
      901 aataatgttt ccttcaagtt tgtaatgttt ctatttcaag gcaactcatg aatgcaggaa
      961 ttcgcggagc agaattgaag ataaaaaatc tcgtcgtcgc ccattgacgg ttaatttaca
     1021 agctcactca gtatagtcac taaatttgtc acgtcaggta atcggtatcg ttcgcactag
     1081 cccggtgaac tcggccggtc agccaaatcc tccacccgga aggttcgcac cgtcactgca
     1141 gcgagcgcag tccaagcctc taggcgcggt aggcgtgcag gatgcgcgtc caattcggca
     1201 agatgcgctg ccggcatgcc cgcccatgtg tcggacccat tccgtgcaag cgaggcacgt
     1261 cgagcgattt ggggcgcgtg cataggcccg cgcacgatga acgatctggt tgcatgcgta
     1321 cacaaacagg acttttctga ccatgatgtc cctattcgga catgacgcat cgcgcacttc
     1381 cgcaacacct cgttgctggg cgcagccggc cgcggcacct cgcgagcacg ccggcctcgg
     1441 cagcgcgagc gcattagcga gatccccgac gacggacgtg ggtcgagatt cgatttcgga
     1501 ggccgcacga cgcaaaaagg tcattcgagt ttgtgtctgc ggactctgaa cgttcctcgt
     1561 aaagcacttc tgatcatatg aacgcgacgt acgctttcgt gtcgacgatc ggcgtgggct
     1621 gcggctcgta ctggtcgggc acgtgcctgt gccgctcgtc gtcgcgcgag cgcccgaacg
     1681 cgccgaagct gtcgtcgcgc tggccgcagc gcggcgcgct gctgtgctcg ggcgtggagc
     1741 aggtgcagcc ggtgccgggc ttccgcgact cgacggcgtc gaacgcgaac acgttcccga
     1801 agtcgggctc ggagtacacg gcggcgggat ccggcagcag atctggcagc ggcagcgtgt
     1861 cgaagggcga ggagctgttc acgggcgtgg tgccgatcct ggtggagctg gacggcgacg
     1921 tgaacggcca caagttctcg gtgtcgggcg agggcgaggg cgacgcgacg tacggcaagc
     1981 tgacgctgaa gctgatctgc acgacgggca agctgccggt gccgtggccg acgctggtga
     2041 cgacgctggg ctacggcctg cagtgcttcg cgcgctaccc ggaccacatg aagcagcacg
     2101 acttcttcaa gtcggcgatg ccggagggct acgtgcagga gcgcacgatc ttcttcaagg
     2161 acgacggcaa ctacaagacg cgcgcggagg tgaagttcga gggcgacacg ctggtgaacc
     2221 gcatcgagct gaagggcatc gacttcaagg aggacggcaa catcctgggc cacaagctgg
     2281 agtacaacta caactcgcac aacgtgtaca tcacggcgga caagcagaag aacggcatca
     2341 aggcgaactt caagatccgc cacaacatcg aggacggcgg cgtgcagctg gcggaccact
     2401 accagcagaa cacgccgatc ggcgacggcc cggtgctgct gccggacaac cactacctgt
     2461 cgtaccagtc gaagctgtcg aaggacccga acgagaagcg cgaccacatg gtgctgctgg
     2521 agttcgtgac ggcggcgggc atcacgctgg gcatggacga gctgtacaag ggcagcggca
     2581 gcgatatcga attctggtcg cacccgcagt tcgagaagta agatcgttca aacatttggc
     2641 aataaagttt cttaagattg aatcctgttg ccggtcttgc gatgattatc ctataatttc
     2701 tgttgaatta cgttaagcat gtaataatta acatgtaatg catgacgtta tttatgagat
     2761 gggtttttat gattagagtc ccgcaattat acatttaata cgcgatagaa aacaaaatat
     2821 agcgcgcaaa ctaggataaa ttatcgcgcg cggtgtcatc tatgttacta gatcactagt
     2881 acgcgtcgac gagaacgtat aaggagtgcg cacggcgttt tgttacaata ccgatagatg
     2941 agtttcgaac atcgcattca caccatgagc gggggcgcac gctccagaga gtggagatgg
     3001 aaaagtgcca gcggagccct gaggatgcaa aaaagtacgg accgctgacg gaagggcaaa
     3061 tggaaaggag ggcgaaactt cgagggctac ttgcattagt aagtacaacc aacgatggta
     3121 agaaacgtat ggagtttgcg aaccgagact ttaacgctgc catcaatatc aggagatgtg
     3181 cggtgctgga gacgaggcct ccagagtgaa caagaaggta cttttttgga caaccttcta
     3241 aggtcgaact atatgagata aaattggaag aagtagttgg tggccggtcc aaaaagacgg
     3301 ggaggcgtct gcacatcagt tggagacgtt ttgtccaagg cgcgccgatc gccactactg
     3361 tacacggccg gcgagaacgt ggcgagaata cgcaagcgag ctcgccggct gcgctcgctg
     3421 caccaccgtc ttttgactca caacttcgcg atctctttgt tctctgtgtt tcttcgttcg
     3481 ttgaccccta ggatgttcgt gcaaacgtcg ttcttcggca cgggcgtgaa ggcgtcggcg
     3541 aagtcggcgg agtcgcagcg ctgcctggcg cactcgtcgt ggtcggtgcg catgacgggc
     3601 tacgacatga acggctcgtc ggcgggcaac ctgggcccgc gccgcatcaa gtcgtcgggc
     3661 gtggcgaacg acaagcttaa cttcaacaag atcgacctgg acaactggaa gcgcaaggaa
     3721 atcttcaacc actacctgaa ccagcagacg acgttctcga tcacgacgga gatcgacatc
     3781 tcggtgctgt accgcaacat caagcaggag ggctacaagt tctacccggc gttcatcttc
     3841 ctggtgacgc gcgtgatcaa ctcgaacacg gcgttccgca cgggctacaa ctcggacggc
     3901 gagctgggct actgggacaa gctggagccg ctgtacacga tcttcgacgg cgtgagcaag
     3961 acgttctcgg gcatctggac gccggtgaag aacgacttca aggagttcta cgacctgtac
     4021 ctgtcggacg tggagaagta caacggctcg ggcaagctgt tcccaaagac gccgatcccg
     4081 gagaatgcgt tctcgctgtc gatcatcccg tggacctcgt tcacgggctt caacctgaac
     4141 atcaacaaca actcgaacta cctgctgccg atcatcacgg cgggcaagtt catcaacaag
     4201 ggcaactcga tctacctgcc gctgtcgctg caggtgcacc actcggtgtg cgacggctac
     4261 cacgcgggcc tgttcatgaa ctcgatccag gagctgtcgg accgcccgaa cgactggctg
     4321 ctgctcgagg actacaagga cgacgacgac aagtaaacta gctatttatc tggtacatat
     4381 cattcataag cacatgtttt tgcgttgaaa cccggtaaaa cactcatgac gttttgtgtt
     4441 gaattgcaac cagcacgtta tcgaccagct ctcgaacaaa acatcgcttt atacgggaga
     4501 agttgctgcg gtattgacca gagcgtacga aaacttgtgc aggcaaaaag tgtaatgaca
     4561 aatgctactc tctatccagt gaagaaataa gattcgacac aagactggtg actttcacag
     4621 gggatgatgc cagagactct cgtctgttat gtgtccatag aaatggatct tcgactcgga
     4681 cttcagttct cgcacaatct acgtccagtg gaaaggtaca taatcgcttt tcaggagcga
     4741 agcttcgatg gaccgaaatt ccgcatctta ttatcaagcc tgggtgttcc ctctgtctct
     4801 ggtacattca cggataacac cgtgtttctc aaatgctctt cggttcggaa aatagcatag
     4861 aacagagaat gggacatctc acacaaaact acttattctg cttcgattac accgatcgat
     4921 aacgtctttt gagcttcgaa gaacaggttc agtgaagcaa atacaggtat cgatgactca
     4981 gatcgtcctc ggcacgagcc agtgatcgat gccctcggcg acgcgcctga ggccgacagg
     5041 ctcgtcggag ctcttcccgg aaaagccctt gacactggaa aatggcggct ttgcgaagag
     5101 gcatatagaa aagagacgtc atcggatccc gggcccgtcg actgcagagg cctgcatgca
     5161 agcttggtgt aatcatggtc atagctgttt cctgtgtgaa attgttatcc gctcacaatt
     5221 ccacacaaca tacgagccgg aagcataaag tgtaaagcct ggggtgccta atgagtgagc
     5281 taactcacat taattgcgtt gcgctcactg cccgctttcc agtcgggaaa cctgtcgtgc
     5341 cagctgcatt aatgaatcgg ccaacgcgcg gggagaggcg gtttgcgtat tgggcgctct
     5401 tccgcttcct cgctcactga ctcgctgcgc tcggtcgttc ggctgcggcg agcggtatca
     5461 gctcactcaa aggcggtaat acggttatcc acagaatcag gggataacgc aggaaagaac
     5521 atgtgagcaa aaggccagca aaaggccagg aaccgtaaaa aggccgcgtt gctggcgttt
     5581 ttccataggc tccgcccccc tgacgagcat cacaaaaatc gacgctcaag tcagaggtgg
     5641 cgaaacccga caggactata aagataccag gcgtttcccc ctggaagctc cctcgtgcgc
     5701 tctcctgttc cgaccctgcc gcttaccgga tacctgtccg cctttctccc ttcgggaagc
     5761 gtggcgcttt ctcatagctc acgctgtagg tatctcagtt cggtgtaggt cgttcgctcc
     5821 aagctgggct gtgtgcacga accccccgtt cagcccgacc gctgcgcctt atccggtaac
     5881 tatcgtcttg agtccaaccc ggtaagacac gacttatcgc cactggcagc agccactggt
     5941 aacaggatta gcagagcgag gtatgtaggc ggtgctacag agttcttgaa gtggtggcct
     6001 aactacggct acactagaag aacagtattt ggtatctgcg ctctgctgaa gccagttacc
     6061 ttcggaaaaa gagttggtag ctcttgatcc ggcaaacaaa ccaccgctgg tagcggtggt
     6121 ttttttgttt gcaagcagca gattacgcgc agaaaaaaag gatctcaaga agatcctttg
     6181 atcttttcta cggggtctga cgctcagtgg aacgaaaact cacgttaagg gattttggtc
     6241 atgagattat caaaaaggat cttcacctag atccttttaa attaaaaatg aagttttaaa
     6301 tcaagcccaa tctgaataat gttacaacca attaaccaat tctgattaga aaaactcatc
     6361 gagcatcaaa tgaaactgca atttattcat atcaggatta tcaataccat atttttgaaa
     6421 aagccgtttc tgtaatgaag gagaaaactc accgaggcag ttccatagga tggcaagatc
     6481 ctggtatcgg tctgcgattc cgactcgtcc aacatcaata caacctatta atttcccctc
     6541 gtcaaaaata aggttatcaa gtgagaaatc accatgagtg acgactgaat ccggtgagaa
     6601 tggcaaaagt ttatgcattt ctttccagac ttgttcaaca ggccagccat tacgctcgtc
     6661 atcaaaatca ctcgcatcaa ccaaaccgtt attcattcgt gattgcgcct gagcgagacg
     6721 aaatacgcga tcgctgttaa aaggacaatt acaaacagga atcgaatgca accggcgcag
     6781 gaacactgcc agcgcatcaa caatattttc acctgaatca ggatattctt ctaatacctg
     6841 gaatgctgtt tttccgggga tcgcagtggt gagtaaccat gcatcatcag gagtacggat
     6901 aaaatgcttg atggtcggaa gaggcataaa ttccgtcagc cagtttagtc tgaccatctc
     6961 atctgtaaca tcattggcaa cgctaccttt gccatgtttc agaaacaact ctggcgcatc
     7021 gggcttccca tacaagcgat agattgtcgc acctgattgc ccgacattat cgcgagccca
     7081 tttataccca tataaatcag catccatgtt ggaatttaat cgcggcctcg acgtttcccg
     7141 ttgaatatgg ctcataacac cccttgtatt actgtttatg taagcagaca gttttattgt
     7201 tcatgatgat atatttttat cttgtgcaat gtaacatcag agattttgag acacgggcca
     7261 gagctgca
//
LOCUS       NL031                   7335 bp    DNA     circular SYN 18-DEC-2023
DEFINITION  pUC57-Kan-CMC134-CMC135.
ACCESSION   .
VERSION     .
KEYWORDS    .
SOURCE      synthetic DNA construct
  ORGANISM  synthetic DNA construct
REFERENCE   1  (bases 1 to 7335)
  AUTHORS   .
  TITLE     Direct Submission
  JOURNAL   Exported Jan 8, 2026 from SnapGene 8.0.3
            https://www.snapgene.com
FEATURES             Location/Qualifiers
     source          1..7335
                     /mol_type="other DNA"
                     /organism="synthetic DNA construct"
     misc_feature    435..1003
                     /label=CMC134-CMC135-HR-L
                     /note="color: #55aa00; direction: RIGHT"
     promoter        1004..1503
                     /label=pCPCC
                     /note="color: #00ff00; direction: RIGHT"
     CDS             1507..1509
                     /codon_start=1
                     /product="Start site
                     "
                     /label=Start site
                     /note="color: #ff0000"
                     /translation="M"
     CDS             1510..1755
                     /codon_start=1
                     /product="DNA Gyrase B transit peptide Optimized 
                     "
                     /label=CTP CMH166C
                     /note="color: #c54183"
                     /translation="NATYAFVSTIGVGCGSYWSGTCLCRSSSRERPNAPKLSSRWPQRG
                     ALLCSGVEQVQPVPGFRDSTASNANTFPKSGSEYTAA"
     CDS             1762..1767
                     /codon_start=1
                     /label=GS
                     /note="color: #993366"
                     /translation="GS"
     CDS             1774..1785
                     /codon_start=1
                     /label=GSGS-Linker
                     /note="color: #993366"
                     /translation="GSGS"
     CDS             1786..2499
                     /codon_start=1
                     /product="yellow fluorescent protein published in 2006, 
                     derived from Aequorea victoria. "
                     /label=mVenus optimized
                     /note="MVenus YFP back translated and optimized with RE 
                     restrictions and cm codon table 19cds"
                     /note="color: #ffff00"
                     /translation="VSKGEELFTGVVPILVELDGDVNGHKFSVSGEGEGDATYGKLTLK
                     LICTTGKLPVPWPTLVTTLGYGLQCFARYPDHMKQHDFFKSAMPEGYVQERTIFFKDDG
                     NYKTRAEVKFEGDTLVNRIELKGIDFKEDGNILGHKLEYNYNSHNVYITADKQKNGIKA
                     NFKIRHNIEDGGVQLADHYQQNTPIGDGPVLLPDNHYLSYQSKLSKDPNEKRDHMVLLE
                     FVTAAGITLGMDELYK"
     CDS             2500..2511
                     /codon_start=1
                     /label=GSGS-linker
                     /note="color: #993366"
                     /translation="GSGS"
     CDS             2524..2547
                     /codon_start=1
                     /product="peptide that binds Strep-Tactin(R), an engineered
                     form of streptavidin"
                     /label=Strep-Tag II
                     /note="color: #cc99b2"
                     /translation="WSHPQFEK"
     terminator      2551..2803
                     /label=NOS terminator
                     /note="nopaline synthase terminator and poly(A) signal"
                     /note="color: #ffffff"
     promoter        2816..3415
                     /label=pAPCC
                     /note="color: #339966; direction: RIGHT"
     CDS             3422..3424
                     /codon_start=1
                     /product="Start site"
                     /label=Start site
                     /note="color: #ff0000"
                     /translation="M"
     CDS             3425..3601
                     /codon_start=1
                     /product="chloroplastic transit peptide apcc optimized "
                     /label=CTP CMO250C
                     /note="color: #993366"
                     /translation="FVQTSFFGTGVKASAKSAESQRCLAHSSWSVRMTGYDMNGSSAGN
                     LGPRRIKSSGVAND"
     CDS             3608..4252
                     /codon_start=1
                     /product="chloramphenicol acetyltransferase CAT from S.a. 
                     optimized "
                     /label=CAT
                     /note="color: #00ffff"
                     /translation="NFNKIDLDNWKRKEIFNHYLNQQTTFSITTEIDISVLYRNIKQEG
                     YKFYPAFIFLVTRVINSNTAFRTGYNSDGELGYWDKLEPLYTIFDGVSKTFSGIWTPVK
                     NDFKEFYDLYLSDVEKYNGSGKLFPKTPIPENAFSLSIIPWTSFTGFNLNINNNSNYLL
                     PIITAGKFINKGNSIYLPLSLQVHHSVCDGYHAGLFMNSIQELSDRPNDWLL"
     CDS             4259..4282
                     /codon_start=1
                     /product="FLAG(R) epitope tag, followed by an enterokinase 
                     cleavage site"
                     /label=FLAG
                     /note="color: #cc99b2"
                     /translation="DYKDDDDK"
     3'UTR           4286..4482
                     /label=Beta tubulin 3'UTR
                     /note="Beta tubulin 3'UTR"
                     /note="color: #ff0000"
     misc_feature    complement(4483..5184)
                     /label=CMC134-CMC135-HR-R
                     /note="color: #55aa00; direction: LEFT"
     primer_bind     complement(5245..5261)
                     /label=M13 rev
                     /note="common sequencing primer, one of multiple similar 
                     variants"
                     /note="color: #a020f0; direction: LEFT"
     protein_bind    5269..5285
                     /label=lac operator
                     /bound_moiety="lac repressor encoded by lacI"
                     /note="The lac repressor binds to the lac operator to 
                     inhibit transcription in E. coli. This inhibition can be 
                     relieved by adding lactose or 
                     isopropyl-beta-D-thiogalactopyranoside (IPTG)."
                     /note="color: #31849b"
     promoter        complement(join(5293..5299,5300..5317,5318..5323))
                     /label=lac promoter
                     /note="promoter for the E. coli lac operon"
                     /note="This reverse directional feature has 3 segments:
                        1: 5293 .. 5299 / #ffffff / -10
                        2: 5300 .. 5317 / #ffffff
                        3: 5318 .. 5323 / #ffffff / -35"
     protein_bind    5338..5359
                     /label=CAP binding site
                     /bound_moiety="E. coli catabolite activator protein"
                     /note="CAP binding activates transcription in the presence 
                     of cAMP."
                     /note="color: #31849b"
     rep_origin      complement(5629..6257)
                     /direction=LEFT
                     /label=ColE1 origin
                     /note="color: #4682b4"
     misc_feature    complement(5632..6246)
                     /label=rep\(pMB1)
                     /note="vntifkey=""21"" - label=rep(pMB1) - 
                     ApEinfo_fwdcolor=#ff0000 - ApEinfo_revcolor=#ff0000 - 
                     ApEinfo_graphicformat=arrow_data {{0 1 2 0 0 -1} {} 0} - 
                     width 5 offset 0 -"
                     /note="2050..2664"
                     /note="color: #dc143c; direction: LEFT"
     CDS             complement(6413..7222)
                     /codon_start=1
                     /gene="aph(3')-Ia"
                     /product="aminoglycoside phosphotransferase"
                     /label=KanR
                     /note="confers resistance to kanamycin in bacteria or G418 
                     (Geneticin(R)) in eukaryotes"
                     /note="color: #ccffcc"
                     /translation="MSHIQRETSRPRLNSNMDADLYGYKWARDNVGQSGATIYRLYGKP
                     DAPELFLKHGKGSVANDVTDEMVRLNWLTEFMPLPTIKHFIRTPDDAWLLTTAIPGKTA
                     FQVLEEYPDSGENIVDALAVFLRRLHSIPVCNCPFNSDRVFRLAQAQSRMNNGLVDASD
                     FDDERNGWPVEQVWKEMHKLLPFSPDSVVTHGDFSLDNLIFDEGKLIGCIDVGRVGIAD
                     RYQDLAILWNCLGEFSPSLQKRLFQKYGIDNPDMNKLQFHLMLDEFF"
ORIGIN
        1 tcgcgcgttt cggtgatgac ggtgaaaacc tctgacacat gcagctcccg gagacggtca
       61 cagcttgtct gtaagcggat gccgggagca gacaagcccg tcagggcgcg tcagcgggtg
      121 ttggcgggtg tcggggctgg cttaactatg cggcatcaga gcagattgta ctgagagtgc
      181 accatatgcg gtgtgaaata ccgcacagat gcgtaaggag aaaataccgc atcaggcgcc
      241 attcgccatt caggctgcgc aactgttggg aagggcgatc ggtgcgggcc tcttcgctat
      301 tacgccagct ggcgaaaggg ggatgtgctg caaggcgatt aagttgggta acgccagggt
      361 tttcccagtc acgacgttgt aaaacgacgg ccagagaatt cgagctcggt acctcgcgaa
      421 tacatctaga tgacgtcgaa cgaacgatag agacccatgg aagcgtgctc ttttctttgt
      481 ccacccaagt ctcatcccct tcggttgtct caacaatacg gaaacttcac atcctgggga
      541 tccgtggttg gtaccccctg gagagcgtac gaagtggaat agattgacaa ggagacagcc
      601 ccgtacacgg agcagaataa gtcctttttc gcgtgcagga cgctcatgaa aaggacgaca
      661 gggaaggtgg ttcatccgcc tgcagaacat agaatgacag acatgaacaa ataaggtgtt
      721 ttggcgagca atctgctata gcgtactata tttctgcggc ctttcttcat cttacagaaa
      781 aaattcttct cgttcgatac ctgcgaaaga agctaaccaa aaacaaaaag tgtttgctct
      841 tccaagtgtg ctgcaattca ctgctttaac tgcggcgcat atcgagaatc gaggtcctat
      901 ttcattgcat ggcatatgac tatattttac agcactgaat agcgctgtcg tagatgatca
      961 taaagaaacg ataaacgttt caagaggata taatgtattc atacactagc ccggtgaact
     1021 cggccggtca gccaaatcct ccacccggaa ggttcgcacc gtcactgcag cgagcgcagt
     1081 ccaagcctct aggcgcggta ggcgtgcagg atgcgcgtcc aattcggcaa gatgcgctgc
     1141 cggcatgccc gcccatgtgt cggacccatt ccgtgcaagc gaggcacgtc gagcgatttg
     1201 gggcgcgtgc ataggcccgc gcacgatgaa cgatctggtt gcatgcgtac acaaacagga
     1261 cttttctgac catgatgtcc ctattcggac atgacgcatc gcgcacttcc gcaacacctc
     1321 gttgctgggc gcagccggcc gcggcacctc gcgagcacgc cggcctcggc agcgcgagcg
     1381 cattagcgag atccccgacg acggacgtgg gtcgagattc gatttcggag gccgcacgac
     1441 gcaaaaaggt cattcgagtt tgtgtctgcg gactctgaac gttcctcgta aagcacttct
     1501 gatcatatga acgcgacgta cgctttcgtg tcgacgatcg gcgtgggctg cggctcgtac
     1561 tggtcgggca cgtgcctgtg ccgctcgtcg tcgcgcgagc gcccgaacgc gccgaagctg
     1621 tcgtcgcgct ggccgcagcg cggcgcgctg ctgtgctcgg gcgtggagca ggtgcagccg
     1681 gtgccgggct tccgcgactc gacggcgtcg aacgcgaaca cgttcccgaa gtcgggctcg
     1741 gagtacacgg cggcgggatc cggcagcaga tctggcagcg gcagcgtgtc gaagggcgag
     1801 gagctgttca cgggcgtggt gccgatcctg gtggagctgg acggcgacgt gaacggccac
     1861 aagttctcgg tgtcgggcga gggcgagggc gacgcgacgt acggcaagct gacgctgaag
     1921 ctgatctgca cgacgggcaa gctgccggtg ccgtggccga cgctggtgac gacgctgggc
     1981 tacggcctgc agtgcttcgc gcgctacccg gaccacatga agcagcacga cttcttcaag
     2041 tcggcgatgc cggagggcta cgtgcaggag cgcacgatct tcttcaagga cgacggcaac
     2101 tacaagacgc gcgcggaggt gaagttcgag ggcgacacgc tggtgaaccg catcgagctg
     2161 aagggcatcg acttcaagga ggacggcaac atcctgggcc acaagctgga gtacaactac
     2221 aactcgcaca acgtgtacat cacggcggac aagcagaaga acggcatcaa ggcgaacttc
     2281 aagatccgcc acaacatcga ggacggcggc gtgcagctgg cggaccacta ccagcagaac
     2341 acgccgatcg gcgacggccc ggtgctgctg ccggacaacc actacctgtc gtaccagtcg
     2401 aagctgtcga aggacccgaa cgagaagcgc gaccacatgg tgctgctgga gttcgtgacg
     2461 gcggcgggca tcacgctggg catggacgag ctgtacaagg gcagcggcag cgatatcgaa
     2521 ttctggtcgc acccgcagtt cgagaagtaa gatcgttcaa acatttggca ataaagtttc
     2581 ttaagattga atcctgttgc cggtcttgcg atgattatcc tataatttct gttgaattac
     2641 gttaagcatg taataattaa catgtaatgc atgacgttat ttatgagatg ggtttttatg
     2701 attagagtcc cgcaattata catttaatac gcgatagaaa acaaaatata gcgcgcaaac
     2761 taggataaat tatcgcgcgc ggtgtcatct atgttactag atcactagta cgcgtcgacg
     2821 agaacgtata aggagtgcgc acggcgtttt gttacaatac cgatagatga gtttcgaaca
     2881 tcgcattcac accatgagcg ggggcgcacg ctccagagag tggagatgga aaagtgccag
     2941 cggagccctg aggatgcaaa aaagtacgga ccgctgacgg aagggcaaat ggaaaggagg
     3001 gcgaaacttc gagggctact tgcattagta agtacaacca acgatggtaa gaaacgtatg
     3061 gagtttgcga accgagactt taacgctgcc atcaatatca ggagatgtgc ggtgctggag
     3121 acgaggcctc cagagtgaac aagaaggtac ttttttggac aaccttctaa ggtcgaacta
     3181 tatgagataa aattggaaga agtagttggt ggccggtcca aaaagacggg gaggcgtctg
     3241 cacatcagtt ggagacgttt tgtccaaggc gcgccgatcg ccactactgt acacggccgg
     3301 cgagaacgtg gcgagaatac gcaagcgagc tcgccggctg cgctcgctgc accaccgtct
     3361 tttgactcac aacttcgcga tctctttgtt ctctgtgttt cttcgttcgt tgacccctag
     3421 gatgttcgtg caaacgtcgt tcttcggcac gggcgtgaag gcgtcggcga agtcggcgga
     3481 gtcgcagcgc tgcctggcgc actcgtcgtg gtcggtgcgc atgacgggct acgacatgaa
     3541 cggctcgtcg gcgggcaacc tgggcccgcg ccgcatcaag tcgtcgggcg tggcgaacga
     3601 caagcttaac ttcaacaaga tcgacctgga caactggaag cgcaaggaaa tcttcaacca
     3661 ctacctgaac cagcagacga cgttctcgat cacgacggag atcgacatct cggtgctgta
     3721 ccgcaacatc aagcaggagg gctacaagtt ctacccggcg ttcatcttcc tggtgacgcg
     3781 cgtgatcaac tcgaacacgg cgttccgcac gggctacaac tcggacggcg agctgggcta
     3841 ctgggacaag ctggagccgc tgtacacgat cttcgacggc gtgagcaaga cgttctcggg
     3901 catctggacg ccggtgaaga acgacttcaa ggagttctac gacctgtacc tgtcggacgt
     3961 ggagaagtac aacggctcgg gcaagctgtt cccaaagacg ccgatcccgg agaatgcgtt
     4021 ctcgctgtcg atcatcccgt ggacctcgtt cacgggcttc aacctgaaca tcaacaacaa
     4081 ctcgaactac ctgctgccga tcatcacggc gggcaagttc atcaacaagg gcaactcgat
     4141 ctacctgccg ctgtcgctgc aggtgcacca ctcggtgtgc gacggctacc acgcgggcct
     4201 gttcatgaac tcgatccagg agctgtcgga ccgcccgaac gactggctgc tgctcgagga
     4261 ctacaaggac gacgacgaca agtaaactag ctatttatct ggtacatatc attcataagc
     4321 acatgttttt gcgttgaaac ccggtaaaac actcatgacg ttttgtgttg aattgcaacc
     4381 agcacgttat cgaccagctc tcgaacaaaa catcgcttta tacgggagaa gttgctgcgg
     4441 tattgaccag agcgtacgaa aacttgtgca ggcaaaaagt gttatctatt cataggcgac
     4501 tccgagcctc gtttgacggc ccccggctac ctgcttgagc tttcccttga gcaaatcgag
     4561 cgtgagaggc tgccctacaa aatttgaccg ccccagctcc tcggggctcg tattctgcac
     4621 cacacgtcgt ctgatatgga tggacgcaat gaagtctcgg ctctcgaact ccacacgttt
     4681 attgcctctg gtggaactcg caattgcaag gataggtaga cctcgtgcac tctgtgccac
     4741 tgcggcttcg tcatgctctc attgcgcgaa cacatttccc cacctatctc cccttttctt
     4801 acccttcttc ttcgtcactt gctcttcttc gctcgattgc cggcgagaag aggatttttc
     4861 gtccatcccc gactaccgaa gataaccgca ttccggggcc cacgagttgc gtatcgatac
     4921 cgttcccttg gaattttcgt ttcttcaact gatgacactg gtctatgccg ttaggtgagg
     4981 accttcccgc accgagcagc acatgcggaa gaaagacaaa atgcgccccg atgtgtcacc
     5041 gtgcgctgaa tgcttcagcg attcgcccgg tggaacggtc attaggtttc acgatagaaa
     5101 acattccgcc gatgcagttg gaacacggag cgcacggagg aatgaaaagc agctttgccc
     5161 cgagagaatc agcaaaagct cgacgtcatc ggatcccggg cccgtcgact gcagaggcct
     5221 gcatgcaagc ttggtgtaat catggtcata gctgtttcct gtgtgaaatt gttatccgct
     5281 cacaattcca cacaacatac gagccggaag cataaagtgt aaagcctggg gtgcctaatg
     5341 agtgagctaa ctcacattaa ttgcgttgcg ctcactgccc gctttccagt cgggaaacct
     5401 gtcgtgccag ctgcattaat gaatcggcca acgcgcgggg agaggcggtt tgcgtattgg
     5461 gcgctcttcc gcttcctcgc tcactgactc gctgcgctcg gtcgttcggc tgcggcgagc
     5521 ggtatcagct cactcaaagg cggtaatacg gttatccaca gaatcagggg ataacgcagg
     5581 aaagaacatg tgagcaaaag gccagcaaaa ggccaggaac cgtaaaaagg ccgcgttgct
     5641 ggcgtttttc cataggctcc gcccccctga cgagcatcac aaaaatcgac gctcaagtca
     5701 gaggtggcga aacccgacag gactataaag ataccaggcg tttccccctg gaagctccct
     5761 cgtgcgctct cctgttccga ccctgccgct taccggatac ctgtccgcct ttctcccttc
     5821 gggaagcgtg gcgctttctc atagctcacg ctgtaggtat ctcagttcgg tgtaggtcgt
     5881 tcgctccaag ctgggctgtg tgcacgaacc ccccgttcag cccgaccgct gcgccttatc
     5941 cggtaactat cgtcttgagt ccaacccggt aagacacgac ttatcgccac tggcagcagc
     6001 cactggtaac aggattagca gagcgaggta tgtaggcggt gctacagagt tcttgaagtg
     6061 gtggcctaac tacggctaca ctagaagaac agtatttggt atctgcgctc tgctgaagcc
     6121 agttaccttc ggaaaaagag ttggtagctc ttgatccggc aaacaaacca ccgctggtag
     6181 cggtggtttt tttgtttgca agcagcagat tacgcgcaga aaaaaaggat ctcaagaaga
     6241 tcctttgatc ttttctacgg ggtctgacgc tcagtggaac gaaaactcac gttaagggat
     6301 tttggtcatg agattatcaa aaaggatctt cacctagatc cttttaaatt aaaaatgaag
     6361 ttttaaatca agcccaatct gaataatgtt acaaccaatt aaccaattct gattagaaaa
     6421 actcatcgag catcaaatga aactgcaatt tattcatatc aggattatca ataccatatt
     6481 tttgaaaaag ccgtttctgt aatgaaggag aaaactcacc gaggcagttc cataggatgg
     6541 caagatcctg gtatcggtct gcgattccga ctcgtccaac atcaatacaa cctattaatt
     6601 tcccctcgtc aaaaataagg ttatcaagtg agaaatcacc atgagtgacg actgaatccg
     6661 gtgagaatgg caaaagttta tgcatttctt tccagacttg ttcaacaggc cagccattac
     6721 gctcgtcatc aaaatcactc gcatcaacca aaccgttatt cattcgtgat tgcgcctgag
     6781 cgagacgaaa tacgcgatcg ctgttaaaag gacaattaca aacaggaatc gaatgcaacc
     6841 ggcgcaggaa cactgccagc gcatcaacaa tattttcacc tgaatcagga tattcttcta
     6901 atacctggaa tgctgttttt ccggggatcg cagtggtgag taaccatgca tcatcaggag
     6961 tacggataaa atgcttgatg gtcggaagag gcataaattc cgtcagccag tttagtctga
     7021 ccatctcatc tgtaacatca ttggcaacgc tacctttgcc atgtttcaga aacaactctg
     7081 gcgcatcggg cttcccatac aagcgataga ttgtcgcacc tgattgcccg acattatcgc
     7141 gagcccattt atacccatat aaatcagcat ccatgttgga atttaatcgc ggcctcgacg
     7201 tttcccgttg aatatggctc ataacacccc ttgtattact gtttatgtaa gcagacagtt
     7261 ttattgttca tgatgatata tttttatctt gtgcaatgta acatcagaga ttttgagaca
     7321 cgggccagag ctgca
//
LOCUS       NL032                   7229 bp    DNA     circular SYN 18-DEC-2023
DEFINITION  pUC57-Kan-CMC103-CMC104.
ACCESSION   .
VERSION     .
KEYWORDS    .
SOURCE      synthetic DNA construct
  ORGANISM  synthetic DNA construct
REFERENCE   1  (bases 1 to 7229)
  AUTHORS   .
  TITLE     Direct Submission
  JOURNAL   Exported Jan 8, 2026 from SnapGene 8.0.3
            https://www.snapgene.com
FEATURES             Location/Qualifiers
     source          1..7229
                     /mol_type="other DNA"
                     /organism="synthetic DNA construct"
     misc_feature    435..1035
                     /label=CMC103-CMC104-HR-L
                     /note="color: #55aa00; direction: RIGHT"
     promoter        1036..1535
                     /label=pCPCC
                     /note="color: #00ff00; direction: RIGHT"
     CDS             1539..1541
                     /codon_start=1
                     /product="Start site
                     "
                     /label=Start site
                     /note="color: #ff0000"
                     /translation="M"
     CDS             1542..1787
                     /codon_start=1
                     /product="DNA Gyrase B transit peptide Optimized 
                     "
                     /label=CTP CMH166C
                     /note="color: #c54183"
                     /translation="NATYAFVSTIGVGCGSYWSGTCLCRSSSRERPNAPKLSSRWPQRG
                     ALLCSGVEQVQPVPGFRDSTASNANTFPKSGSEYTAA"
     CDS             1794..1799
                     /codon_start=1
                     /label=GS
                     /note="color: #993366"
                     /translation="GS"
     CDS             1806..1817
                     /codon_start=1
                     /label=GSGS-Linker
                     /note="color: #993366"
                     /translation="GSGS"
     CDS             1818..2531
                     /codon_start=1
                     /product="yellow fluorescent protein published in 2006, 
                     derived from Aequorea victoria. "
                     /label=mVenus optimized
                     /note="MVenus YFP back translated and optimized with RE 
                     restrictions and cm codon table 19cds"
                     /note="color: #ffff00"
                     /translation="VSKGEELFTGVVPILVELDGDVNGHKFSVSGEGEGDATYGKLTLK
                     LICTTGKLPVPWPTLVTTLGYGLQCFARYPDHMKQHDFFKSAMPEGYVQERTIFFKDDG
                     NYKTRAEVKFEGDTLVNRIELKGIDFKEDGNILGHKLEYNYNSHNVYITADKQKNGIKA
                     NFKIRHNIEDGGVQLADHYQQNTPIGDGPVLLPDNHYLSYQSKLSKDPNEKRDHMVLLE
                     FVTAAGITLGMDELYK"
     CDS             2532..2543
                     /codon_start=1
                     /label=GSGS-linker
                     /note="color: #993366"
                     /translation="GSGS"
     CDS             2556..2579
                     /codon_start=1
                     /product="peptide that binds Strep-Tactin(R), an engineered
                     form of streptavidin"
                     /label=Strep-Tag II
                     /note="color: #cc99b2"
                     /translation="WSHPQFEK"
     terminator      2583..2835
                     /label=NOS terminator
                     /note="nopaline synthase terminator and poly(A) signal"
                     /note="color: #ffffff"
     promoter        2848..3447
                     /label=pAPCC
                     /note="color: #339966; direction: RIGHT"
     CDS             3454..3456
                     /codon_start=1
                     /product="Start site"
                     /label=Start site
                     /note="color: #ff0000"
                     /translation="M"
     CDS             3457..3633
                     /codon_start=1
                     /product="chloroplastic transit peptide apcc optimized "
                     /label=CTP CMO250C
                     /note="color: #993366"
                     /translation="FVQTSFFGTGVKASAKSAESQRCLAHSSWSVRMTGYDMNGSSAGN
                     LGPRRIKSSGVAND"
     CDS             3640..4284
                     /codon_start=1
                     /product="chloramphenicol acetyltransferase CAT from S.a. 
                     optimized "
                     /label=CAT
                     /note="color: #00ffff"
                     /translation="NFNKIDLDNWKRKEIFNHYLNQQTTFSITTEIDISVLYRNIKQEG
                     YKFYPAFIFLVTRVINSNTAFRTGYNSDGELGYWDKLEPLYTIFDGVSKTFSGIWTPVK
                     NDFKEFYDLYLSDVEKYNGSGKLFPKTPIPENAFSLSIIPWTSFTGFNLNINNNSNYLL
                     PIITAGKFINKGNSIYLPLSLQVHHSVCDGYHAGLFMNSIQELSDRPNDWLL"
     CDS             4291..4314
                     /codon_start=1
                     /product="FLAG(R) epitope tag, followed by an enterokinase 
                     cleavage site"
                     /label=FLAG
                     /note="color: #cc99b2"
                     /translation="DYKDDDDK"
     3'UTR           4318..4514
                     /label=Beta tubulin 3'UTR
                     /note="Beta tubulin 3'UTR"
                     /note="color: #ff0000"
     misc_feature    complement(4515..5078)
                     /label=CMC103-CMC104-HR-R
                     /note="color: #55aa00; direction: LEFT"
     primer_bind     complement(5139..5155)
                     /label=M13 rev
                     /note="common sequencing primer, one of multiple similar 
                     variants"
                     /note="color: #a020f0; direction: LEFT"
     protein_bind    5163..5179
                     /label=lac operator
                     /bound_moiety="lac repressor encoded by lacI"
                     /note="The lac repressor binds to the lac operator to 
                     inhibit transcription in E. coli. This inhibition can be 
                     relieved by adding lactose or 
                     isopropyl-beta-D-thiogalactopyranoside (IPTG)."
                     /note="color: #31849b"
     promoter        complement(join(5187..5193,5194..5211,5212..5217))
                     /label=lac promoter
                     /note="promoter for the E. coli lac operon"
                     /note="This reverse directional feature has 3 segments:
                        1: 5187 .. 5193 / #ffffff / -10
                        2: 5194 .. 5211 / #ffffff
                        3: 5212 .. 5217 / #ffffff / -35"
     protein_bind    5232..5253
                     /label=CAP binding site
                     /bound_moiety="E. coli catabolite activator protein"
                     /note="CAP binding activates transcription in the presence 
                     of cAMP."
                     /note="color: #31849b"
     rep_origin      complement(5523..6151)
                     /direction=LEFT
                     /label=ColE1 origin
                     /note="color: #4682b4"
     misc_feature    complement(5526..6140)
                     /label=rep\(pMB1)
                     /note="vntifkey=""21"" - label=rep(pMB1) - 
                     ApEinfo_fwdcolor=#ff0000 - ApEinfo_revcolor=#ff0000 - 
                     ApEinfo_graphicformat=arrow_data {{0 1 2 0 0 -1} {} 0} - 
                     width 5 offset 0 -"
                     /note="2050..2664"
                     /note="color: #dc143c; direction: LEFT"
     CDS             complement(6307..7116)
                     /codon_start=1
                     /gene="aph(3')-Ia"
                     /product="aminoglycoside phosphotransferase"
                     /label=KanR
                     /note="confers resistance to kanamycin in bacteria or G418 
                     (Geneticin(R)) in eukaryotes"
                     /note="color: #ccffcc"
                     /translation="MSHIQRETSRPRLNSNMDADLYGYKWARDNVGQSGATIYRLYGKP
                     DAPELFLKHGKGSVANDVTDEMVRLNWLTEFMPLPTIKHFIRTPDDAWLLTTAIPGKTA
                     FQVLEEYPDSGENIVDALAVFLRRLHSIPVCNCPFNSDRVFRLAQAQSRMNNGLVDASD
                     FDDERNGWPVEQVWKEMHKLLPFSPDSVVTHGDFSLDNLIFDEGKLIGCIDVGRVGIAD
                     RYQDLAILWNCLGEFSPSLQKRLFQKYGIDNPDMNKLQFHLMLDEFF"
ORIGIN
        1 tcgcgcgttt cggtgatgac ggtgaaaacc tctgacacat gcagctcccg gagacggtca
       61 cagcttgtct gtaagcggat gccgggagca gacaagcccg tcagggcgcg tcagcgggtg
      121 ttggcgggtg tcggggctgg cttaactatg cggcatcaga gcagattgta ctgagagtgc
      181 accatatgcg gtgtgaaata ccgcacagat gcgtaaggag aaaataccgc atcaggcgcc
      241 attcgccatt caggctgcgc aactgttggg aagggcgatc ggtgcgggcc tcttcgctat
      301 tacgccagct ggcgaaaggg ggatgtgctg caaggcgatt aagttgggta acgccagggt
      361 tttcccagtc acgacgttgt aaaacgacgg ccagagaatt cgagctcggt acctcgcgaa
      421 tacatctaga tgacgtccga gcataccttg gagaggcgga ggttgcaatg tacggatcct
      481 ttgtgtatat acggcatctg tgcgcccttc gcaccagtga cacttggccg tggtcatgcg
      541 ttcgtgactc tcgaccgcat gttcttctct gaagcacgcc ctgttgcgtg gtacggctcc
      601 agaaggctcc cttggatgca gtcctgcgtt tgggcacttg gcttggcacc ccgtgatcct
      661 aggctttcac cgggatctcc atccggcgag ctcactgtcc gctgcacgcg caagcgcacg
      721 ctgttccatt tatgatgggt tttcggacct cgattttgtc cataatggca ccagtaccgt
      781 agggaatatc caggtaggag aacaagtcga gcactgtcga acggtatacg ctctgttctt
      841 gcaacgcgat actgcaccct gcactgggtg agatcgctgt gatgacacaa gtccgagtcc
      901 aggatgcttt tcgacattaa cggactagac gacagcatct gggacatgtc ccgcgagaag
      961 catcatgctg gtgctgtcga aagccatgtt gtggatagcc aaaaatgtag aggtggatac
     1021 gccattcgaa caatgcacta gcccggtgaa ctcggccggt cagccaaatc ctccacccgg
     1081 aaggttcgca ccgtcactgc agcgagcgca gtccaagcct ctaggcgcgg taggcgtgca
     1141 ggatgcgcgt ccaattcggc aagatgcgct gccggcatgc ccgcccatgt gtcggaccca
     1201 ttccgtgcaa gcgaggcacg tcgagcgatt tggggcgcgt gcataggccc gcgcacgatg
     1261 aacgatctgg ttgcatgcgt acacaaacag gacttttctg accatgatgt ccctattcgg
     1321 acatgacgca tcgcgcactt ccgcaacacc tcgttgctgg gcgcagccgg ccgcggcacc
     1381 tcgcgagcac gccggcctcg gcagcgcgag cgcattagcg agatccccga cgacggacgt
     1441 gggtcgagat tcgatttcgg aggccgcacg acgcaaaaag gtcattcgag tttgtgtctg
     1501 cggactctga acgttcctcg taaagcactt ctgatcatat gaacgcgacg tacgctttcg
     1561 tgtcgacgat cggcgtgggc tgcggctcgt actggtcggg cacgtgcctg tgccgctcgt
     1621 cgtcgcgcga gcgcccgaac gcgccgaagc tgtcgtcgcg ctggccgcag cgcggcgcgc
     1681 tgctgtgctc gggcgtggag caggtgcagc cggtgccggg cttccgcgac tcgacggcgt
     1741 cgaacgcgaa cacgttcccg aagtcgggct cggagtacac ggcggcggga tccggcagca
     1801 gatctggcag cggcagcgtg tcgaagggcg aggagctgtt cacgggcgtg gtgccgatcc
     1861 tggtggagct ggacggcgac gtgaacggcc acaagttctc ggtgtcgggc gagggcgagg
     1921 gcgacgcgac gtacggcaag ctgacgctga agctgatctg cacgacgggc aagctgccgg
     1981 tgccgtggcc gacgctggtg acgacgctgg gctacggcct gcagtgcttc gcgcgctacc
     2041 cggaccacat gaagcagcac gacttcttca agtcggcgat gccggagggc tacgtgcagg
     2101 agcgcacgat cttcttcaag gacgacggca actacaagac gcgcgcggag gtgaagttcg
     2161 agggcgacac gctggtgaac cgcatcgagc tgaagggcat cgacttcaag gaggacggca
     2221 acatcctggg ccacaagctg gagtacaact acaactcgca caacgtgtac atcacggcgg
     2281 acaagcagaa gaacggcatc aaggcgaact tcaagatccg ccacaacatc gaggacggcg
     2341 gcgtgcagct ggcggaccac taccagcaga acacgccgat cggcgacggc ccggtgctgc
     2401 tgccggacaa ccactacctg tcgtaccagt cgaagctgtc gaaggacccg aacgagaagc
     2461 gcgaccacat ggtgctgctg gagttcgtga cggcggcggg catcacgctg ggcatggacg
     2521 agctgtacaa gggcagcggc agcgatatcg aattctggtc gcacccgcag ttcgagaagt
     2581 aagatcgttc aaacatttgg caataaagtt tcttaagatt gaatcctgtt gccggtcttg
     2641 cgatgattat cctataattt ctgttgaatt acgttaagca tgtaataatt aacatgtaat
     2701 gcatgacgtt atttatgaga tgggttttta tgattagagt cccgcaatta tacatttaat
     2761 acgcgataga aaacaaaata tagcgcgcaa actaggataa attatcgcgc gcggtgtcat
     2821 ctatgttact agatcactag tacgcgtcga cgagaacgta taaggagtgc gcacggcgtt
     2881 ttgttacaat accgatagat gagtttcgaa catcgcattc acaccatgag cgggggcgca
     2941 cgctccagag agtggagatg gaaaagtgcc agcggagccc tgaggatgca aaaaagtacg
     3001 gaccgctgac ggaagggcaa atggaaagga gggcgaaact tcgagggcta cttgcattag
     3061 taagtacaac caacgatggt aagaaacgta tggagtttgc gaaccgagac tttaacgctg
     3121 ccatcaatat caggagatgt gcggtgctgg agacgaggcc tccagagtga acaagaaggt
     3181 acttttttgg acaaccttct aaggtcgaac tatatgagat aaaattggaa gaagtagttg
     3241 gtggccggtc caaaaagacg gggaggcgtc tgcacatcag ttggagacgt tttgtccaag
     3301 gcgcgccgat cgccactact gtacacggcc ggcgagaacg tggcgagaat acgcaagcga
     3361 gctcgccggc tgcgctcgct gcaccaccgt cttttgactc acaacttcgc gatctctttg
     3421 ttctctgtgt ttcttcgttc gttgacccct aggatgttcg tgcaaacgtc gttcttcggc
     3481 acgggcgtga aggcgtcggc gaagtcggcg gagtcgcagc gctgcctggc gcactcgtcg
     3541 tggtcggtgc gcatgacggg ctacgacatg aacggctcgt cggcgggcaa cctgggcccg
     3601 cgccgcatca agtcgtcggg cgtggcgaac gacaagctta acttcaacaa gatcgacctg
     3661 gacaactgga agcgcaagga aatcttcaac cactacctga accagcagac gacgttctcg
     3721 atcacgacgg agatcgacat ctcggtgctg taccgcaaca tcaagcagga gggctacaag
     3781 ttctacccgg cgttcatctt cctggtgacg cgcgtgatca actcgaacac ggcgttccgc
     3841 acgggctaca actcggacgg cgagctgggc tactgggaca agctggagcc gctgtacacg
     3901 atcttcgacg gcgtgagcaa gacgttctcg ggcatctgga cgccggtgaa gaacgacttc
     3961 aaggagttct acgacctgta cctgtcggac gtggagaagt acaacggctc gggcaagctg
     4021 ttcccaaaga cgccgatccc ggagaatgcg ttctcgctgt cgatcatccc gtggacctcg
     4081 ttcacgggct tcaacctgaa catcaacaac aactcgaact acctgctgcc gatcatcacg
     4141 gcgggcaagt tcatcaacaa gggcaactcg atctacctgc cgctgtcgct gcaggtgcac
     4201 cactcggtgt gcgacggcta ccacgcgggc ctgttcatga actcgatcca ggagctgtcg
     4261 gaccgcccga acgactggct gctgctcgag gactacaagg acgacgacga caagtaaact
     4321 agctatttat ctggtacata tcattcataa gcacatgttt ttgcgttgaa acccggtaaa
     4381 acactcatga cgttttgtgt tgaattgcaa ccagcacgtt atcgaccagc tctcgaacaa
     4441 aacatcgctt tatacgggag aagttgctgc ggtattgacc agagcgtacg aaaacttgtg
     4501 caggcaaaaa gtgtccttga aaaaaaggta acttgaagaa tgcgtgattt gagcgatcta
     4561 caagttagta aagaagagta ctgggtgctt gtatgtatgg attcgatcat gatttgggtc
     4621 atttggagaa ctcttgttcg aggatgtcac gaatcgtcat cattccggtt tcatcattaa
     4681 tcctagaggc aggacttcga tatggcttct ctaaaaactc caacgcgaat cctgaaccaa
     4741 cgtgcaaatc cgtaggctct tttagcagca cgtcgagaat cgagattgca tacagagaaa
     4801 gttcggatat cgccaaaaaa ccaggaaagg agcaagtgtt caagcgctct ctcatattct
     4861 gactgatgta ttgcatgtct cccgaggcgc actcaacgcc tgtcggttca ccgtcgaaat
     4921 ggaatgtgtt tgtagagtta tgcaagctct cccggtgatg cacatgattt ggccctcatg
     4981 cccgcctctg gtctttcaac tcagtattgt ttcacccctg ctgtggtgta tggcaggcga
     5041 tcgaaatccc gatgcaaagc actggagaga tcgtggacgt catcggatcc cgggcccgtc
     5101 gactgcagag gcctgcatgc aagcttggtg taatcatggt catagctgtt tcctgtgtga
     5161 aattgttatc cgctcacaat tccacacaac atacgagccg gaagcataaa gtgtaaagcc
     5221 tggggtgcct aatgagtgag ctaactcaca ttaattgcgt tgcgctcact gcccgctttc
     5281 cagtcgggaa acctgtcgtg ccagctgcat taatgaatcg gccaacgcgc ggggagaggc
     5341 ggtttgcgta ttgggcgctc ttccgcttcc tcgctcactg actcgctgcg ctcggtcgtt
     5401 cggctgcggc gagcggtatc agctcactca aaggcggtaa tacggttatc cacagaatca
     5461 ggggataacg caggaaagaa catgtgagca aaaggccagc aaaaggccag gaaccgtaaa
     5521 aaggccgcgt tgctggcgtt tttccatagg ctccgccccc ctgacgagca tcacaaaaat
     5581 cgacgctcaa gtcagaggtg gcgaaacccg acaggactat aaagatacca ggcgtttccc
     5641 cctggaagct ccctcgtgcg ctctcctgtt ccgaccctgc cgcttaccgg atacctgtcc
     5701 gcctttctcc cttcgggaag cgtggcgctt tctcatagct cacgctgtag gtatctcagt
     5761 tcggtgtagg tcgttcgctc caagctgggc tgtgtgcacg aaccccccgt tcagcccgac
     5821 cgctgcgcct tatccggtaa ctatcgtctt gagtccaacc cggtaagaca cgacttatcg
     5881 ccactggcag cagccactgg taacaggatt agcagagcga ggtatgtagg cggtgctaca
     5941 gagttcttga agtggtggcc taactacggc tacactagaa gaacagtatt tggtatctgc
     6001 gctctgctga agccagttac cttcggaaaa agagttggta gctcttgatc cggcaaacaa
     6061 accaccgctg gtagcggtgg tttttttgtt tgcaagcagc agattacgcg cagaaaaaaa
     6121 ggatctcaag aagatccttt gatcttttct acggggtctg acgctcagtg gaacgaaaac
     6181 tcacgttaag ggattttggt catgagatta tcaaaaagga tcttcaccta gatcctttta
     6241 aattaaaaat gaagttttaa atcaagccca atctgaataa tgttacaacc aattaaccaa
     6301 ttctgattag aaaaactcat cgagcatcaa atgaaactgc aatttattca tatcaggatt
     6361 atcaatacca tatttttgaa aaagccgttt ctgtaatgaa ggagaaaact caccgaggca
     6421 gttccatagg atggcaagat cctggtatcg gtctgcgatt ccgactcgtc caacatcaat
     6481 acaacctatt aatttcccct cgtcaaaaat aaggttatca agtgagaaat caccatgagt
     6541 gacgactgaa tccggtgaga atggcaaaag tttatgcatt tctttccaga cttgttcaac
     6601 aggccagcca ttacgctcgt catcaaaatc actcgcatca accaaaccgt tattcattcg
     6661 tgattgcgcc tgagcgagac gaaatacgcg atcgctgtta aaaggacaat tacaaacagg
     6721 aatcgaatgc aaccggcgca ggaacactgc cagcgcatca acaatatttt cacctgaatc
     6781 aggatattct tctaatacct ggaatgctgt ttttccgggg atcgcagtgg tgagtaacca
     6841 tgcatcatca ggagtacgga taaaatgctt gatggtcgga agaggcataa attccgtcag
     6901 ccagtttagt ctgaccatct catctgtaac atcattggca acgctacctt tgccatgttt
     6961 cagaaacaac tctggcgcat cgggcttccc atacaagcga tagattgtcg cacctgattg
     7021 cccgacatta tcgcgagccc atttataccc atataaatca gcatccatgt tggaatttaa
     7081 tcgcggcctc gacgtttccc gttgaatatg gctcataaca ccccttgtat tactgtttat
     7141 gtaagcagac agttttattg ttcatgatga tatattttta tcttgtgcaa tgtaacatca
     7201 gagattttga gacacgggcc agagctgca
//
LOCUS       NL033                   7340 bp    DNA     circular SYN 18-DEC-2023
DEFINITION  pUC57-Kan-CMC060-CMC062.
ACCESSION   .
VERSION     .
KEYWORDS    .
SOURCE      synthetic DNA construct
  ORGANISM  synthetic DNA construct
REFERENCE   1  (bases 1 to 7340)
  AUTHORS   .
  TITLE     Direct Submission
  JOURNAL   Exported Jan 8, 2026 from SnapGene 8.0.3
            https://www.snapgene.com
FEATURES             Location/Qualifiers
     source          1..7340
                     /mol_type="other DNA"
                     /organism="synthetic DNA construct"
     misc_feature    435..1008
                     /label=CMC060-CMC062-HR-L
                     /note="color: #55aa00; direction: RIGHT"
     CDS             complement(798..809)
                     /codon_start=1
                     /product="Factor Xa recognition and cleavage site"
                     /label=Factor Xa site
                     /note="color: #cc99b2
                     Cleavage site after base 797"
                     /translation="IEGR"
     promoter        1009..1508
                     /label=pCPCC
                     /note="color: #00ff00; direction: RIGHT"
     CDS             1512..1514
                     /codon_start=1
                     /product="Start site
                     "
                     /label=Start site
                     /note="color: #ff0000"
                     /translation="M"
     CDS             1515..1760
                     /codon_start=1
                     /product="DNA Gyrase B transit peptide Optimized 
                     "
                     /label=CTP CMH166C
                     /note="color: #c54183"
                     /translation="NATYAFVSTIGVGCGSYWSGTCLCRSSSRERPNAPKLSSRWPQRG
                     ALLCSGVEQVQPVPGFRDSTASNANTFPKSGSEYTAA"
     CDS             1767..1772
                     /codon_start=1
                     /label=GS
                     /note="color: #993366"
                     /translation="GS"
     CDS             1779..1790
                     /codon_start=1
                     /label=GSGS-Linker
                     /note="color: #993366"
                     /translation="GSGS"
     CDS             1791..2504
                     /codon_start=1
                     /product="yellow fluorescent protein published in 2006, 
                     derived from Aequorea victoria. "
                     /label=mVenus optimized
                     /note="MVenus YFP back translated and optimized with RE 
                     restrictions and cm codon table 19cds"
                     /note="color: #ffff00"
                     /translation="VSKGEELFTGVVPILVELDGDVNGHKFSVSGEGEGDATYGKLTLK
                     LICTTGKLPVPWPTLVTTLGYGLQCFARYPDHMKQHDFFKSAMPEGYVQERTIFFKDDG
                     NYKTRAEVKFEGDTLVNRIELKGIDFKEDGNILGHKLEYNYNSHNVYITADKQKNGIKA
                     NFKIRHNIEDGGVQLADHYQQNTPIGDGPVLLPDNHYLSYQSKLSKDPNEKRDHMVLLE
                     FVTAAGITLGMDELYK"
     CDS             2505..2516
                     /codon_start=1
                     /label=GSGS-linker
                     /note="color: #993366"
                     /translation="GSGS"
     CDS             2529..2552
                     /codon_start=1
                     /product="peptide that binds Strep-Tactin(R), an engineered
                     form of streptavidin"
                     /label=Strep-Tag II
                     /note="color: #cc99b2"
                     /translation="WSHPQFEK"
     terminator      2556..2808
                     /label=NOS terminator
                     /note="nopaline synthase terminator and poly(A) signal"
                     /note="color: #ffffff"
     promoter        2821..3420
                     /label=pAPCC
                     /note="color: #339966; direction: RIGHT"
     CDS             3427..3429
                     /codon_start=1
                     /product="Start site"
                     /label=Start site
                     /note="color: #ff0000"
                     /translation="M"
     CDS             3430..3606
                     /codon_start=1
                     /product="chloroplastic transit peptide apcc optimized "
                     /label=CTP CMO250C
                     /note="color: #993366"
                     /translation="FVQTSFFGTGVKASAKSAESQRCLAHSSWSVRMTGYDMNGSSAGN
                     LGPRRIKSSGVAND"
     CDS             3613..4257
                     /codon_start=1
                     /product="chloramphenicol acetyltransferase CAT from S.a. 
                     optimized "
                     /label=CAT
                     /note="color: #00ffff"
                     /translation="NFNKIDLDNWKRKEIFNHYLNQQTTFSITTEIDISVLYRNIKQEG
                     YKFYPAFIFLVTRVINSNTAFRTGYNSDGELGYWDKLEPLYTIFDGVSKTFSGIWTPVK
                     NDFKEFYDLYLSDVEKYNGSGKLFPKTPIPENAFSLSIIPWTSFTGFNLNINNNSNYLL
                     PIITAGKFINKGNSIYLPLSLQVHHSVCDGYHAGLFMNSIQELSDRPNDWLL"
     CDS             4264..4287
                     /codon_start=1
                     /product="FLAG(R) epitope tag, followed by an enterokinase 
                     cleavage site"
                     /label=FLAG
                     /note="color: #cc99b2"
                     /translation="DYKDDDDK"
     3'UTR           4291..4487
                     /label=Beta tubulin 3'UTR
                     /note="Beta tubulin 3'UTR"
                     /note="color: #ff0000"
     misc_feature    complement(4488..5189)
                     /label=CMC060-CMC062-HR-R
                     /note="color: #55aa00; direction: LEFT"
     CDS             4609..4620
                     /codon_start=1
                     /product="Factor Xa recognition and cleavage site"
                     /label=Factor Xa site
                     /note="color: #cc99b2
                     Cleavage site after base 4620"
                     /translation="IEGR"
     primer_bind     complement(5250..5266)
                     /label=M13 rev
                     /note="common sequencing primer, one of multiple similar 
                     variants"
                     /note="color: #a020f0; direction: LEFT"
     protein_bind    5274..5290
                     /label=lac operator
                     /bound_moiety="lac repressor encoded by lacI"
                     /note="The lac repressor binds to the lac operator to 
                     inhibit transcription in E. coli. This inhibition can be 
                     relieved by adding lactose or 
                     isopropyl-beta-D-thiogalactopyranoside (IPTG)."
                     /note="color: #31849b"
     promoter        complement(join(5298..5304,5305..5322,5323..5328))
                     /label=lac promoter
                     /note="promoter for the E. coli lac operon"
                     /note="This reverse directional feature has 3 segments:
                        1: 5298 .. 5304 / #ffffff / -10
                        2: 5305 .. 5322 / #ffffff
                        3: 5323 .. 5328 / #ffffff / -35"
     protein_bind    5343..5364
                     /label=CAP binding site
                     /bound_moiety="E. coli catabolite activator protein"
                     /note="CAP binding activates transcription in the presence 
                     of cAMP."
                     /note="color: #31849b"
     rep_origin      complement(5634..6262)
                     /direction=LEFT
                     /label=ColE1 origin
                     /note="color: #4682b4"
     misc_feature    complement(5637..6251)
                     /label=rep\(pMB1)
                     /note="vntifkey=""21"" - label=rep(pMB1) - 
                     ApEinfo_fwdcolor=#ff0000 - ApEinfo_revcolor=#ff0000 - 
                     ApEinfo_graphicformat=arrow_data {{0 1 2 0 0 -1} {} 0} - 
                     width 5 offset 0 -"
                     /note="2050..2664"
                     /note="color: #dc143c; direction: LEFT"
     CDS             complement(6418..7227)
                     /codon_start=1
                     /gene="aph(3')-Ia"
                     /product="aminoglycoside phosphotransferase"
                     /label=KanR
                     /note="confers resistance to kanamycin in bacteria or G418 
                     (Geneticin(R)) in eukaryotes"
                     /note="color: #ccffcc"
                     /translation="MSHIQRETSRPRLNSNMDADLYGYKWARDNVGQSGATIYRLYGKP
                     DAPELFLKHGKGSVANDVTDEMVRLNWLTEFMPLPTIKHFIRTPDDAWLLTTAIPGKTA
                     FQVLEEYPDSGENIVDALAVFLRRLHSIPVCNCPFNSDRVFRLAQAQSRMNNGLVDASD
                     FDDERNGWPVEQVWKEMHKLLPFSPDSVVTHGDFSLDNLIFDEGKLIGCIDVGRVGIAD
                     RYQDLAILWNCLGEFSPSLQKRLFQKYGIDNPDMNKLQFHLMLDEFF"
ORIGIN
        1 tcgcgcgttt cggtgatgac ggtgaaaacc tctgacacat gcagctcccg gagacggtca
       61 cagcttgtct gtaagcggat gccgggagca gacaagcccg tcagggcgcg tcagcgggtg
      121 ttggcgggtg tcggggctgg cttaactatg cggcatcaga gcagattgta ctgagagtgc
      181 accatatgcg gtgtgaaata ccgcacagat gcgtaaggag aaaataccgc atcaggcgcc
      241 attcgccatt caggctgcgc aactgttggg aagggcgatc ggtgcgggcc tcttcgctat
      301 tacgccagct ggcgaaaggg ggatgtgctg caaggcgatt aagttgggta acgccagggt
      361 tttcccagtc acgacgttgt aaaacgacgg ccagagaatt cgagctcggt acctcgcgaa
      421 tacatctaga tgacgtcgtg atgacaccgg gatacagtcg cgaaaaagtc ctagattatg
      481 catggccatc ttgcaccgaa atcgcaacga cagccttcct ggagcgtcgc tataggtatg
      541 aagcacagtg actttgattt gttttttttt ctgtgggtga gacttccttt cgaagatatg
      601 gtcggagcgt atgccggcat tcgcggaaca gggcgcccat tgtatgtaaa ttcgatttag
      661 atgagaacga ggatatcacg atcagttcga gttgcagtgg attcactctg cggcctcaga
      721 ttcgctcgag gagaaagctc gtacaacgac acgaacagct ttgtcgaatt cttgatgact
      781 tttccggacg ttcgatgtcg tccttctatg ttacaacctg gcgtttgacc attcttcttg
      841 cgttcacgct tttgccgatt caaacgggaa tagagcagct tttcattcca ctgtacgctc
      901 cgtaatccag gcccagtgaa agagcgttct ccatcttgat acggtatgat cgcttcattg
      961 ggcgaatcgc tggagtgttc agcacgcggt gacacaccag gccatatgca ctagcccggt
     1021 gaactcggcc ggtcagccaa atcctccacc cggaaggttc gcaccgtcac tgcagcgagc
     1081 gcagtccaag cctctaggcg cggtaggcgt gcaggatgcg cgtccaattc ggcaagatgc
     1141 gctgccggca tgcccgccca tgtgtcggac ccattccgtg caagcgaggc acgtcgagcg
     1201 atttggggcg cgtgcatagg cccgcgcacg atgaacgatc tggttgcatg cgtacacaaa
     1261 caggactttt ctgaccatga tgtccctatt cggacatgac gcatcgcgca cttccgcaac
     1321 acctcgttgc tgggcgcagc cggccgcggc acctcgcgag cacgccggcc tcggcagcgc
     1381 gagcgcatta gcgagatccc cgacgacgga cgtgggtcga gattcgattt cggaggccgc
     1441 acgacgcaaa aaggtcattc gagtttgtgt ctgcggactc tgaacgttcc tcgtaaagca
     1501 cttctgatca tatgaacgcg acgtacgctt tcgtgtcgac gatcggcgtg ggctgcggct
     1561 cgtactggtc gggcacgtgc ctgtgccgct cgtcgtcgcg cgagcgcccg aacgcgccga
     1621 agctgtcgtc gcgctggccg cagcgcggcg cgctgctgtg ctcgggcgtg gagcaggtgc
     1681 agccggtgcc gggcttccgc gactcgacgg cgtcgaacgc gaacacgttc ccgaagtcgg
     1741 gctcggagta cacggcggcg ggatccggca gcagatctgg cagcggcagc gtgtcgaagg
     1801 gcgaggagct gttcacgggc gtggtgccga tcctggtgga gctggacggc gacgtgaacg
     1861 gccacaagtt ctcggtgtcg ggcgagggcg agggcgacgc gacgtacggc aagctgacgc
     1921 tgaagctgat ctgcacgacg ggcaagctgc cggtgccgtg gccgacgctg gtgacgacgc
     1981 tgggctacgg cctgcagtgc ttcgcgcgct acccggacca catgaagcag cacgacttct
     2041 tcaagtcggc gatgccggag ggctacgtgc aggagcgcac gatcttcttc aaggacgacg
     2101 gcaactacaa gacgcgcgcg gaggtgaagt tcgagggcga cacgctggtg aaccgcatcg
     2161 agctgaaggg catcgacttc aaggaggacg gcaacatcct gggccacaag ctggagtaca
     2221 actacaactc gcacaacgtg tacatcacgg cggacaagca gaagaacggc atcaaggcga
     2281 acttcaagat ccgccacaac atcgaggacg gcggcgtgca gctggcggac cactaccagc
     2341 agaacacgcc gatcggcgac ggcccggtgc tgctgccgga caaccactac ctgtcgtacc
     2401 agtcgaagct gtcgaaggac ccgaacgaga agcgcgacca catggtgctg ctggagttcg
     2461 tgacggcggc gggcatcacg ctgggcatgg acgagctgta caagggcagc ggcagcgata
     2521 tcgaattctg gtcgcacccg cagttcgaga agtaagatcg ttcaaacatt tggcaataaa
     2581 gtttcttaag attgaatcct gttgccggtc ttgcgatgat tatcctataa tttctgttga
     2641 attacgttaa gcatgtaata attaacatgt aatgcatgac gttatttatg agatgggttt
     2701 ttatgattag agtcccgcaa ttatacattt aatacgcgat agaaaacaaa atatagcgcg
     2761 caaactagga taaattatcg cgcgcggtgt catctatgtt actagatcac tagtacgcgt
     2821 cgacgagaac gtataaggag tgcgcacggc gttttgttac aataccgata gatgagtttc
     2881 gaacatcgca ttcacaccat gagcgggggc gcacgctcca gagagtggag atggaaaagt
     2941 gccagcggag ccctgaggat gcaaaaaagt acggaccgct gacggaaggg caaatggaaa
     3001 ggagggcgaa acttcgaggg ctacttgcat tagtaagtac aaccaacgat ggtaagaaac
     3061 gtatggagtt tgcgaaccga gactttaacg ctgccatcaa tatcaggaga tgtgcggtgc
     3121 tggagacgag gcctccagag tgaacaagaa ggtacttttt tggacaacct tctaaggtcg
     3181 aactatatga gataaaattg gaagaagtag ttggtggccg gtccaaaaag acggggaggc
     3241 gtctgcacat cagttggaga cgttttgtcc aaggcgcgcc gatcgccact actgtacacg
     3301 gccggcgaga acgtggcgag aatacgcaag cgagctcgcc ggctgcgctc gctgcaccac
     3361 cgtcttttga ctcacaactt cgcgatctct ttgttctctg tgtttcttcg ttcgttgacc
     3421 cctaggatgt tcgtgcaaac gtcgttcttc ggcacgggcg tgaaggcgtc ggcgaagtcg
     3481 gcggagtcgc agcgctgcct ggcgcactcg tcgtggtcgg tgcgcatgac gggctacgac
     3541 atgaacggct cgtcggcggg caacctgggc ccgcgccgca tcaagtcgtc gggcgtggcg
     3601 aacgacaagc ttaacttcaa caagatcgac ctggacaact ggaagcgcaa ggaaatcttc
     3661 aaccactacc tgaaccagca gacgacgttc tcgatcacga cggagatcga catctcggtg
     3721 ctgtaccgca acatcaagca ggagggctac aagttctacc cggcgttcat cttcctggtg
     3781 acgcgcgtga tcaactcgaa cacggcgttc cgcacgggct acaactcgga cggcgagctg
     3841 ggctactggg acaagctgga gccgctgtac acgatcttcg acggcgtgag caagacgttc
     3901 tcgggcatct ggacgccggt gaagaacgac ttcaaggagt tctacgacct gtacctgtcg
     3961 gacgtggaga agtacaacgg ctcgggcaag ctgttcccaa agacgccgat cccggagaat
     4021 gcgttctcgc tgtcgatcat cccgtggacc tcgttcacgg gcttcaacct gaacatcaac
     4081 aacaactcga actacctgct gccgatcatc acggcgggca agttcatcaa caagggcaac
     4141 tcgatctacc tgccgctgtc gctgcaggtg caccactcgg tgtgcgacgg ctaccacgcg
     4201 ggcctgttca tgaactcgat ccaggagctg tcggaccgcc cgaacgactg gctgctgctc
     4261 gaggactaca aggacgacga cgacaagtaa actagctatt tatctggtac atatcattca
     4321 taagcacatg tttttgcgtt gaaacccggt aaaacactca tgacgttttg tgttgaattg
     4381 caaccagcac gttatcgacc agctctcgaa caaaacatcg ctttatacgg gagaagttgc
     4441 tgcggtattg accagagcgt acgaaaactt gtgcaggcaa aaagtgtccg ttgttcttcc
     4501 gcgagtccat ccaccgcaga gagcgtcctc acctgggtgc agagacaggt gcattcattt
     4561 tcaaaaaata taagggatga actgagatgt acacgtccgg aggccgatat agagggaagg
     4621 cagcggaccg cttcggcgat cgaaaatcac ggagagccaa cagagcacca aatggtacag
     4681 aaggcgcgag ttcctggaat ccttgcattg gcgaatccaa ccagcggcaa gaaatgcaaa
     4741 gagctttcca tccgagacat gaacgctact ttcaatatta ggagatctgc gacgctgatg
     4801 acgatacccg aggtgcttac gcaatgtaat tttgcagggc agcatctcag gctcgaagtg
     4861 tacaaggaga cgctgaagct gatagcaggc ggccggatat aaatacactg ggaggcgtct
     4921 gcgggcggag attaatttac caaataatcg aaaaattttt tgttttcttt acatgcacgt
     4981 ccatgggcat ttatctagta tacaggacgc aaatcgaata atcgtttgga gaggctagcg
     5041 cgctcgcaca cgagcaggga atccgcttta gcagtggcgt gctctgttca gcacaatacg
     5101 tcgctgaaaa aggtgcaagg caggcaggca tcgtattcca actatcctcc tggaaacgcg
     5161 tccgccagtg cgaggctcag agcaacgacg tcatcggatc ccgggcccgt cgactgcaga
     5221 ggcctgcatg caagcttggt gtaatcatgg tcatagctgt ttcctgtgtg aaattgttat
     5281 ccgctcacaa ttccacacaa catacgagcc ggaagcataa agtgtaaagc ctggggtgcc
     5341 taatgagtga gctaactcac attaattgcg ttgcgctcac tgcccgcttt ccagtcggga
     5401 aacctgtcgt gccagctgca ttaatgaatc ggccaacgcg cggggagagg cggtttgcgt
     5461 attgggcgct cttccgcttc ctcgctcact gactcgctgc gctcggtcgt tcggctgcgg
     5521 cgagcggtat cagctcactc aaaggcggta atacggttat ccacagaatc aggggataac
     5581 gcaggaaaga acatgtgagc aaaaggccag caaaaggcca ggaaccgtaa aaaggccgcg
     5641 ttgctggcgt ttttccatag gctccgcccc cctgacgagc atcacaaaaa tcgacgctca
     5701 agtcagaggt ggcgaaaccc gacaggacta taaagatacc aggcgtttcc ccctggaagc
     5761 tccctcgtgc gctctcctgt tccgaccctg ccgcttaccg gatacctgtc cgcctttctc
     5821 ccttcgggaa gcgtggcgct ttctcatagc tcacgctgta ggtatctcag ttcggtgtag
     5881 gtcgttcgct ccaagctggg ctgtgtgcac gaaccccccg ttcagcccga ccgctgcgcc
     5941 ttatccggta actatcgtct tgagtccaac ccggtaagac acgacttatc gccactggca
     6001 gcagccactg gtaacaggat tagcagagcg aggtatgtag gcggtgctac agagttcttg
     6061 aagtggtggc ctaactacgg ctacactaga agaacagtat ttggtatctg cgctctgctg
     6121 aagccagtta ccttcggaaa aagagttggt agctcttgat ccggcaaaca aaccaccgct
     6181 ggtagcggtg gtttttttgt ttgcaagcag cagattacgc gcagaaaaaa aggatctcaa
     6241 gaagatcctt tgatcttttc tacggggtct gacgctcagt ggaacgaaaa ctcacgttaa
     6301 gggattttgg tcatgagatt atcaaaaagg atcttcacct agatcctttt aaattaaaaa
     6361 tgaagtttta aatcaagccc aatctgaata atgttacaac caattaacca attctgatta
     6421 gaaaaactca tcgagcatca aatgaaactg caatttattc atatcaggat tatcaatacc
     6481 atatttttga aaaagccgtt tctgtaatga aggagaaaac tcaccgaggc agttccatag
     6541 gatggcaaga tcctggtatc ggtctgcgat tccgactcgt ccaacatcaa tacaacctat
     6601 taatttcccc tcgtcaaaaa taaggttatc aagtgagaaa tcaccatgag tgacgactga
     6661 atccggtgag aatggcaaaa gtttatgcat ttctttccag acttgttcaa caggccagcc
     6721 attacgctcg tcatcaaaat cactcgcatc aaccaaaccg ttattcattc gtgattgcgc
     6781 ctgagcgaga cgaaatacgc gatcgctgtt aaaaggacaa ttacaaacag gaatcgaatg
     6841 caaccggcgc aggaacactg ccagcgcatc aacaatattt tcacctgaat caggatattc
     6901 ttctaatacc tggaatgctg tttttccggg gatcgcagtg gtgagtaacc atgcatcatc
     6961 aggagtacgg ataaaatgct tgatggtcgg aagaggcata aattccgtca gccagtttag
     7021 tctgaccatc tcatctgtaa catcattggc aacgctacct ttgccatgtt tcagaaacaa
     7081 ctctggcgca tcgggcttcc catacaagcg atagattgtc gcacctgatt gcccgacatt
     7141 atcgcgagcc catttatacc catataaatc agcatccatg ttggaattta atcgcggcct
     7201 cgacgtttcc cgttgaatat ggctcataac accccttgta ttactgttta tgtaagcaga
     7261 cagttttatt gttcatgatg atatattttt atcttgtgca atgtaacatc agagattttg
     7321 agacacgggc cagagctgca
//
LOCUS       NL034_Isoprene          8913 bp    DNA     circular SYN 24-MAY-2025
DEFINITION  pUC57-Kan-CMB069-CMB070.
ACCESSION   .
VERSION     .
KEYWORDS    .
SOURCE      synthetic DNA construct
  ORGANISM  synthetic DNA construct
REFERENCE   1  (bases 1 to 8913)
  AUTHORS   .
  TITLE     Direct Submission
  JOURNAL   Exported Jan 8, 2026 from SnapGene 8.0.3
            https://www.snapgene.com
FEATURES             Location/Qualifiers
     source          1..8913
                     /mol_type="other DNA"
                     /organism="synthetic DNA construct"
     misc_feature    435..1011
                     /label=CMB069-CMB070-HR-L
                     /note="color: #55aa00; direction: RIGHT"
     promoter        1012..1511
                     /label=pCPCC
                     /note="color: #00ff00; direction: RIGHT"
     CDS             1515..1517
                     /codon_start=1
                     /product="Start site
                     "
                     /label=Start site
                     /note="color: #ff0000"
                     /translation="M"
     CDS             1518..1763
                     /codon_start=1
                     /product="DNA Gyrase B transit peptide Optimized 
                     "
                     /label=CTP CMH166C
                     /note="color: #c54183"
                     /translation="NATYAFVSTIGVGCGSYWSGTCLCRSSSRERPNAPKLSSRWPQRG
                     ALLCSGVEQVQPVPGFRDSTASNANTFPKSGSEYTAA"
     CDS             1770..3389
                     /codon_start=1
                     /product="Ipomoea batatas isoprene synthase"
                     /label=Cmco_IbIspS
                     /note="color: #99cc00"
                     /translation="TARRSANYQPSSWSYDEYLVDTTTNDSKLRIQEDARKKLEEEVRN
                     VLEDGKLETLALLELIDDIQRLGLGYKFRESTSTSLAMLKMSVGQEASNSSLHSCSLYF
                     RLLREHGFDITPDVFEKFKDENGKFKDSIAKDVRGLLSLYEASFLGFEGENILDEAREF
                     TTMHLNNIKDKVNPRIAEEVNHALELPLHRRVERLEARRRIQSYSKSGETNQALLTLAK
                     IDFNTVQAVYQRDLQDVSKWWKDTALADKLSFARDRLMESFFWAIGMSYDPQHSKSREA
                     VTKTFKLVTVLDDVYDVYGSLDELEKFTAAAERWDVDAIKDLPDYMKLCYLSLFNTVND
                     LAYDTLKDKGETVIPIMKKAWADLLKAFLQEAQWIYNKYTPTFDEYLNNARFSVSGCVM
                     LVHSYFTTQNITKEAIHSLENYHDLLIWPSIVFRLANDLSSSKAEIERGETANSITCYM
                     NETGQSEEQAREHISKLIDECFKKMNKEMLATSTSPFEKSFIETAINLARIALCQYQYG
                     DAHSDPDVRARNRIVSVIINPVE"
     CDS             3390..3401
                     /codon_start=1
                     /label=GSG
                     /note="color: #993366"
                     /translation="GSGS"
     CDS             3408..3419
                     /codon_start=1
                     /label=GSGS-Linker
                     /note="color: #993366"
                     /translation="GSGS"
     CDS             3420..4133
                     /codon_start=1
                     /product="yellow fluorescent protein published in 2006, 
                     derived from Aequorea victoria. "
                     /label=mVenus optimized
                     /note="MVenus YFP back translated and optimized with RE 
                     restrictions and cm codon table 19cds"
                     /note="color: #ffff00"
                     /translation="VSKGEELFTGVVPILVELDGDVNGHKFSVSGEGEGDATYGKLTLK
                     LICTTGKLPVPWPTLVTTLGYGLQCFARYPDHMKQHDFFKSAMPEGYVQERTIFFKDDG
                     NYKTRAEVKFEGDTLVNRIELKGIDFKEDGNILGHKLEYNYNSHNVYITADKQKNGIKA
                     NFKIRHNIEDGGVQLADHYQQNTPIGDGPVLLPDNHYLSYQSKLSKDPNEKRDHMVLLE
                     FVTAAGITLGMDELYK"
     CDS             4134..4145
                     /codon_start=1
                     /label=GSGS-linker
                     /note="color: #993366"
                     /translation="GSGS"
     CDS             4158..4181
                     /codon_start=1
                     /product="peptide that binds Strep-Tactin(R), an engineered
                     form of streptavidin"
                     /label=Strep-Tag II
                     /note="color: #cc99b2"
                     /translation="WSHPQFEK"
     terminator      4185..4437
                     /label=NOS terminator
                     /note="nopaline synthase terminator and poly(A) signal"
                     /note="color: #ffffff"
     promoter        4450..5049
                     /label=pAPCC
                     /note="color: #339966; direction: RIGHT"
     CDS             5056..5058
                     /codon_start=1
                     /product="Start site"
                     /label=Start site
                     /note="color: #ff0000"
                     /translation="M"
     CDS             5059..5235
                     /codon_start=1
                     /product="chloroplastic transit peptide apcc optimized "
                     /label=CTP CMO250C
                     /note="color: #993366"
                     /translation="FVQTSFFGTGVKASAKSAESQRCLAHSSWSVRMTGYDMNGSSAGN
                     LGPRRIKSSGVAND"
     CDS             5242..5886
                     /codon_start=1
                     /product="chloramphenicol acetyltransferase CAT from S.a. 
                     optimized "
                     /label=CAT
                     /note="color: #00ffff"
                     /translation="NFNKIDLDNWKRKEIFNHYLNQQTTFSITTEIDISVLYRNIKQEG
                     YKFYPAFIFLVTRVINSNTAFRTGYNSDGELGYWDKLEPLYTIFDGVSKTFSGIWTPVK
                     NDFKEFYDLYLSDVEKYNGSGKLFPKTPIPENAFSLSIIPWTSFTGFNLNINNNSNYLL
                     PIITAGKFINKGNSIYLPLSLQVHHSVCDGYHAGLFMNSIQELSDRPNDWLL"
     CDS             5893..5916
                     /codon_start=1
                     /product="FLAG(R) epitope tag, followed by an enterokinase 
                     cleavage site"
                     /label=FLAG
                     /note="color: #cc99b2"
                     /translation="DYKDDDDK"
     3'UTR           5920..6116
                     /label=Beta tubulin 3'UTR
                     /note="Beta tubulin 3'UTR"
                     /note="color: #ff0000"
     misc_feature    complement(6117..6762)
                     /label=CMB069-CMB070-HR-R
                     /note="color: #55aa00; direction: LEFT"
     primer_bind     complement(6823..6839)
                     /label=M13 rev
                     /note="common sequencing primer, one of multiple similar 
                     variants"
                     /note="color: #a020f0; direction: LEFT"
     protein_bind    6847..6863
                     /label=lac operator
                     /bound_moiety="lac repressor encoded by lacI"
                     /note="The lac repressor binds to the lac operator to 
                     inhibit transcription in E. coli. This inhibition can be 
                     relieved by adding lactose or 
                     isopropyl-beta-D-thiogalactopyranoside (IPTG)."
                     /note="color: #31849b"
     promoter        complement(join(6871..6877,6878..6895,6896..6901))
                     /label=lac promoter
                     /note="promoter for the E. coli lac operon"
                     /note="This reverse directional feature has 3 segments:
                        1: 6871 .. 6877 / #ffffff / -10
                        2: 6878 .. 6895 / #ffffff
                        3: 6896 .. 6901 / #ffffff / -35"
     protein_bind    6916..6937
                     /label=CAP binding site
                     /bound_moiety="E. coli catabolite activator protein"
                     /note="CAP binding activates transcription in the presence 
                     of cAMP."
                     /note="color: #31849b"
     rep_origin      complement(7207..7835)
                     /direction=LEFT
                     /label=ColE1 origin
                     /note="color: #4682b4"
     misc_feature    complement(7210..7824)
                     /label=rep\(pMB1)
                     /note="vntifkey=""21"" - label=rep(pMB1) - 
                     ApEinfo_fwdcolor=#ff0000 - ApEinfo_revcolor=#ff0000 - 
                     ApEinfo_graphicformat=arrow_data {{0 1 2 0 0 -1} {} 0} - 
                     width 5 offset 0 -"
                     /note="2050..2664"
                     /note="color: #dc143c; direction: LEFT"
     CDS             complement(7991..8800)
                     /codon_start=1
                     /gene="aph(3')-Ia"
                     /product="aminoglycoside phosphotransferase"
                     /label=KanR
                     /note="confers resistance to kanamycin in bacteria or G418 
                     (Geneticin(R)) in eukaryotes"
                     /note="color: #ccffcc"
                     /translation="MSHIQRETSRPRLNSNMDADLYGYKWARDNVGQSGATIYRLYGKP
                     DAPELFLKHGKGSVANDVTDEMVRLNWLTEFMPLPTIKHFIRTPDDAWLLTTAIPGKTA
                     FQVLEEYPDSGENIVDALAVFLRRLHSIPVCNCPFNSDRVFRLAQAQSRMNNGLVDASD
                     FDDERNGWPVEQVWKEMHKLLPFSPDSVVTHGDFSLDNLIFDEGKLIGCIDVGRVGIAD
                     RYQDLAILWNCLGEFSPSLQKRLFQKYGIDNPDMNKLQFHLMLDEFF"
ORIGIN
        1 tcgcgcgttt cggtgatgac ggtgaaaacc tctgacacat gcagctcccg gagacggtca
       61 cagcttgtct gtaagcggat gccgggagca gacaagcccg tcagggcgcg tcagcgggtg
      121 ttggcgggtg tcggggctgg cttaactatg cggcatcaga gcagattgta ctgagagtgc
      181 accatatgcg gtgtgaaata ccgcacagat gcgtaaggag aaaataccgc atcaggcgcc
      241 attcgccatt caggctgcgc aactgttggg aagggcgatc ggtgcgggcc tcttcgctat
      301 tacgccagct ggcgaaaggg ggatgtgctg caaggcgatt aagttgggta acgccagggt
      361 tttcccagtc acgacgttgt aaaacgacgg ccagagaatt cgagctcggt acctcgcgaa
      421 tacatctaga tgacgtcttt ctcttcattt aaagtgagtg gttgcgaaca agcatggttg
      481 cttgactcag gtctaggttc cacgaatggc ttgcagactg gttttacttc ggactcgatg
      541 atatctgtga gattcgttcc atttcctcca tggacacgtg aaatcctgaa ggagcttcgc
      601 caatgctctt cgtgaagttg gtcgaacgcc tcgtagtcgt tcgctgagtc cagctcatcc
      661 ttcgacttct cctttacttg gccgaatagt atgaaagtag ccaccatact ctgcatctgt
      721 tttttcctag tgactcatac gttctcggag ggagatgggg ctgaatctca tcttctccac
      781 gcaagtattt catgttcatt aagcatcctt tcgaaacctt ctacgtcgcg agggggcgca
      841 cgcaccggag cgggactctc cgctccctgc cgcgcacgag cagagaagaa acaaagcagt
      901 ttagggttgg tgaaagtagt agagttcaag tcgtcaaaga atgatttgcg gaagaacgtt
      961 ggaatggttg cgaactattc ttttatgggc ccgtgagctt agagatagct tcactagccc
     1021 ggtgaactcg gccggtcagc caaatcctcc acccggaagg ttcgcaccgt cactgcagcg
     1081 agcgcagtcc aagcctctag gcgcggtagg cgtgcaggat gcgcgtccaa ttcggcaaga
     1141 tgcgctgccg gcatgcccgc ccatgtgtcg gacccattcc gtgcaagcga ggcacgtcga
     1201 gcgatttggg gcgcgtgcat aggcccgcgc acgatgaacg atctggttgc atgcgtacac
     1261 aaacaggact tttctgacca tgatgtccct attcggacat gacgcatcgc gcacttccgc
     1321 aacacctcgt tgctgggcgc agccggccgc ggcacctcgc gagcacgccg gcctcggcag
     1381 cgcgagcgca ttagcgagat ccccgacgac ggacgtgggt cgagattcga tttcggaggc
     1441 cgcacgacgc aaaaaggtca ttcgagtttg tgtctgcgga ctctgaacgt tcctcgtaaa
     1501 gcacttctga tcatatgaac gcgacgtacg ctttcgtgtc gacgatcggc gtgggctgcg
     1561 gctcgtactg gtcgggcacg tgcctgtgcc gctcgtcgtc gcgcgagcgc ccgaacgcgc
     1621 cgaagctgtc gtcgcgctgg ccgcagcgcg gcgcgctgct gtgctcgggc gtggagcagg
     1681 tgcagccggt gccgggcttc cgcgactcga cggcgtcgaa cgcgaacacg ttcccgaagt
     1741 cgggctcgga gtacacggcg gcgggatcca cggcgcgccg ctcggcgaac taccagccgt
     1801 cgtcgtggtc gtacgacgag tacctggtgg acacgacgac gaacgactcg aagctgcgca
     1861 tccaggagga cgcgcgcaag aagctggagg aggaggtgcg caacgtgctg gaggacggca
     1921 agctggagac gctggcgctg ctggagctga tcgacgacat ccagcgcctg ggcctgggct
     1981 acaagttccg cgagtcgacg agcacgtcgc tggcgatgct gaagatgtcg gtgggccagg
     2041 aggcgtcgaa ctcgtcgctg cactcgtgct cgctgtactt ccgcctgctg cgcgagcacg
     2101 gcttcgacat cacgccggac gtgttcgaga agttcaagga cgagaacggc aagttcaagg
     2161 actcgatcgc gaaggacgtg cgcggcctgc tgtcgctgta cgaggcgtcg ttcctgggct
     2221 tcgagggcga gaacatcctg gacgaggcgc gcgagttcac gacgatgcac ctgaacaaca
     2281 tcaaggacaa ggtgaacccg cgcatcgcgg aggaggtgaa ccacgcgctg gagctgccgc
     2341 tgcaccgccg cgtggagcgc ctggaggcgc gccgccgcat ccagtcgtac tcgaagtcgg
     2401 gcgagacgaa ccaggcgctg ctgacgctgg cgaagatcga cttcaacacg gtgcaggcgg
     2461 tgtaccagcg cgacctgcag gacgtgtcga agtggtggaa ggacacggcg ctggcggaca
     2521 agctgtcgtt cgcgcgcgac cgcctgatgg agtcgttctt ctgggcgatc ggcatgtcgt
     2581 acgacccgca gcactcgaag tcgcgcgagg cggtgaccaa gacgttcaag ctggtgacgg
     2641 tgctggacga cgtgtacgac gtgtacggct cgctggacga gctggagaag ttcacggcgg
     2701 cggcggagcg ctgggacgtg gacgcgatca aggacctgcc ggactacatg aagctgtgct
     2761 acctgtcgct gttcaacacg gtgaacgacc tggcgtacga cacgctgaag gacaagggcg
     2821 agacggtgat cccgatcatg aagaaggcgt gggcggacct gctgaaggcg ttcctgcagg
     2881 aggcgcagtg gatctacaac aagtacacgc cgacgttcga cgagtacctg aacaacgcgc
     2941 gcttctcggt gtcgggctgc gtgatgctgg tgcactcgta cttcacgacg cagaacatca
     3001 cgaaggaggc gatccactcg ctggagaact accacgacct gctgatctgg ccgtcgatcg
     3061 tgttccgcct ggcgaacgac ctgtcgtcgt cgaaggcgga gatcgagcgc ggcgagacgg
     3121 cgaactcgat cacgtgctac atgaacgaga cgggccagtc ggaggagcag gcgcgcgagc
     3181 acatctcgaa gctgatcgac gagtgcttca agaagatgaa caaggagatg ctggcgacga
     3241 gcacgtcgcc gttcgagaag tcgttcatcg agacggcgat caacctggcg cgcatcgcgc
     3301 tgtgccagta ccagtacggc gacgcgcact cggacccgga cgtgcgcgcg cgcaaccgca
     3361 tcgtgtcggt gatcatcaac ccggtggagg gctcgggcag cagatctggc agcggcagcg
     3421 tgtcgaaggg cgaggagctg ttcacgggcg tggtgccgat cctggtggag ctggacggcg
     3481 acgtgaacgg ccacaagttc tcggtgtcgg gcgagggcga gggcgacgcg acgtacggca
     3541 agctgacgct gaagctgatc tgcacgacgg gcaagctgcc ggtgccgtgg ccgacgctgg
     3601 tgacgacgct gggctacggc ctgcagtgct tcgcgcgcta cccggaccac atgaagcagc
     3661 acgacttctt caagtcggcg atgccggagg gctacgtgca ggagcgcacg atcttcttca
     3721 aggacgacgg caactacaag acgcgcgcgg aggtgaagtt cgagggcgac acgctggtga
     3781 accgcatcga gctgaagggc atcgacttca aggaggacgg caacatcctg ggccacaagc
     3841 tggagtacaa ctacaactcg cacaacgtgt acatcacggc ggacaagcag aagaacggca
     3901 tcaaggcgaa cttcaagatc cgccacaaca tcgaggacgg cggcgtgcag ctggcggacc
     3961 actaccagca gaacacgccg atcggcgacg gcccggtgct gctgccggac aaccactacc
     4021 tgtcgtacca gtcgaagctg tcgaaggacc cgaacgagaa gcgcgaccac atggtgctgc
     4081 tggagttcgt gacggcggcg ggcatcacgc tgggcatgga cgagctgtac aagggcagcg
     4141 gcagcgatat cgaattctgg tcgcacccgc agttcgagaa gtaagatcgt tcaaacattt
     4201 ggcaataaag tttcttaaga ttgaatcctg ttgccggtct tgcgatgatt atcctataat
     4261 ttctgttgaa ttacgttaag catgtaataa ttaacatgta atgcatgacg ttatttatga
     4321 gatgggtttt tatgattaga gtcccgcaat tatacattta atacgcgata gaaaacaaaa
     4381 tatagcgcgc aaactaggat aaattatcgc gcgcggtgtc atctatgtta ctagatcact
     4441 agtacgcgtc gacgagaacg tataaggagt gcgcacggcg ttttgttaca ataccgatag
     4501 atgagtttcg aacatcgcat tcacaccatg agcgggggcg cacgctccag agagtggaga
     4561 tggaaaagtg ccagcggagc cctgaggatg caaaaaagta cggaccgctg acggaagggc
     4621 aaatggaaag gagggcgaaa cttcgagggc tacttgcatt agtaagtaca accaacgatg
     4681 gtaagaaacg tatggagttt gcgaaccgag actttaacgc tgccatcaat atcaggagat
     4741 gtgcggtgct ggagacgagg cctccagagt gaacaagaag gtactttttt ggacaacctt
     4801 ctaaggtcga actatatgag ataaaattgg aagaagtagt tggtggccgg tccaaaaaga
     4861 cggggaggcg tctgcacatc agttggagac gttttgtcca aggcgcgccg atcgccacta
     4921 ctgtacacgg ccggcgagaa cgtggcgaga atacgcaagc gagctcgccg gctgcgctcg
     4981 ctgcaccacc gtcttttgac tcacaacttc gcgatctctt tgttctctgt gtttcttcgt
     5041 tcgttgaccc ctaggatgtt cgtgcaaacg tcgttcttcg gcacgggcgt gaaggcgtcg
     5101 gcgaagtcgg cggagtcgca gcgctgcctg gcgcactcgt cgtggtcggt gcgcatgacg
     5161 ggctacgaca tgaacggctc gtcggcgggc aacctgggcc cgcgccgcat caagtcgtcg
     5221 ggcgtggcga acgacaagct taacttcaac aagatcgacc tggacaactg gaagcgcaag
     5281 gaaatcttca accactacct gaaccagcag acgacgttct cgatcacgac ggagatcgac
     5341 atctcggtgc tgtaccgcaa catcaagcag gagggctaca agttctaccc ggcgttcatc
     5401 ttcctggtga cgcgcgtgat caactcgaac acggcgttcc gcacgggcta caactcggac
     5461 ggcgagctgg gctactggga caagctggag ccgctgtaca cgatcttcga cggcgtgagc
     5521 aagacgttct cgggcatctg gacgccggtg aagaacgact tcaaggagtt ctacgacctg
     5581 tacctgtcgg acgtggagaa gtacaacggc tcgggcaagc tgttcccaaa gacgccgatc
     5641 ccggagaatg cgttctcgct gtcgatcatc ccgtggacct cgttcacggg cttcaacctg
     5701 aacatcaaca acaactcgaa ctacctgctg ccgatcatca cggcgggcaa gttcatcaac
     5761 aagggcaact cgatctacct gccgctgtcg ctgcaggtgc accactcggt gtgcgacggc
     5821 taccacgcgg gcctgttcat gaactcgatc caggagctgt cggaccgccc gaacgactgg
     5881 ctgctgctcg aggactacaa ggacgacgac gacaagtaaa ctagctattt atctggtaca
     5941 tatcattcat aagcacatgt ttttgcgttg aaacccggta aaacactcat gacgttttgt
     6001 gttgaattgc aaccagcacg ttatcgacca gctctcgaac aaaacatcgc tttatacggg
     6061 agaagttgct gcggtattga ccagagcgta cgaaaacttg tgcaggcaaa aagtgttcga
     6121 catcaacgca gacactctcg acagtaattg ggagaacgta cttgcacaaa gagcaggtcg
     6181 acgccactag cagctgcgtt ctgcttgacc gcttatgaac agtagaagtt gtcgctgtca
     6241 aaggttatga tagaggagca tgggatgagg aagccatgaa gagcttcaca gaaggatgaa
     6301 gcatctagtg atgtcgattg tttcacgatc tggaggccac atcacgatta aattgccgct
     6361 ggtgctgata ttgtcggtat tgcgagctta ttgctcattt ttgaatactg gtttggccca
     6421 ttttcagtac tcatgtacag gtctaccatt cttgccgcca aaagtctcat cgggtgagag
     6481 gagcaccatt ccatctcgca tgaggcgttc gcatttcaga aggatatgct tcgtgtgttg
     6541 ctcaacacga cgcagtctcc aagacaaaca tgtttttcat ctttgcatct ccgcggctca
     6601 ccagcacagt tctaaataaa ggcacggaaa cttggtatcc tgtggcaact ttggcaaagt
     6661 atccttcaga ggaaatggag tggaagggaa tggtgaggat actgtcttac aggtagagtt
     6721 tgataggttc tgtttgcggt gcacgatgtc catgataagg acgtcatcgg atcccgggcc
     6781 cgtcgactgc agaggcctgc atgcaagctt ggtgtaatca tggtcatagc tgtttcctgt
     6841 gtgaaattgt tatccgctca caattccaca caacatacga gccggaagca taaagtgtaa
     6901 agcctggggt gcctaatgag tgagctaact cacattaatt gcgttgcgct cactgcccgc
     6961 tttccagtcg ggaaacctgt cgtgccagct gcattaatga atcggccaac gcgcggggag
     7021 aggcggtttg cgtattgggc gctcttccgc ttcctcgctc actgactcgc tgcgctcggt
     7081 cgttcggctg cggcgagcgg tatcagctca ctcaaaggcg gtaatacggt tatccacaga
     7141 atcaggggat aacgcaggaa agaacatgtg agcaaaaggc cagcaaaagg ccaggaaccg
     7201 taaaaaggcc gcgttgctgg cgtttttcca taggctccgc ccccctgacg agcatcacaa
     7261 aaatcgacgc tcaagtcaga ggtggcgaaa cccgacagga ctataaagat accaggcgtt
     7321 tccccctgga agctccctcg tgcgctctcc tgttccgacc ctgccgctta ccggatacct
     7381 gtccgccttt ctcccttcgg gaagcgtggc gctttctcat agctcacgct gtaggtatct
     7441 cagttcggtg taggtcgttc gctccaagct gggctgtgtg cacgaacccc ccgttcagcc
     7501 cgaccgctgc gccttatccg gtaactatcg tcttgagtcc aacccggtaa gacacgactt
     7561 atcgccactg gcagcagcca ctggtaacag gattagcaga gcgaggtatg taggcggtgc
     7621 tacagagttc ttgaagtggt ggcctaacta cggctacact agaagaacag tatttggtat
     7681 ctgcgctctg ctgaagccag ttaccttcgg aaaaagagtt ggtagctctt gatccggcaa
     7741 acaaaccacc gctggtagcg gtggtttttt tgtttgcaag cagcagatta cgcgcagaaa
     7801 aaaaggatct caagaagatc ctttgatctt ttctacgggg tctgacgctc agtggaacga
     7861 aaactcacgt taagggattt tggtcatgag attatcaaaa aggatcttca cctagatcct
     7921 tttaaattaa aaatgaagtt ttaaatcaag cccaatctga ataatgttac aaccaattaa
     7981 ccaattctga ttagaaaaac tcatcgagca tcaaatgaaa ctgcaattta ttcatatcag
     8041 gattatcaat accatatttt tgaaaaagcc gtttctgtaa tgaaggagaa aactcaccga
     8101 ggcagttcca taggatggca agatcctggt atcggtctgc gattccgact cgtccaacat
     8161 caatacaacc tattaatttc ccctcgtcaa aaataaggtt atcaagtgag aaatcaccat
     8221 gagtgacgac tgaatccggt gagaatggca aaagtttatg catttctttc cagacttgtt
     8281 caacaggcca gccattacgc tcgtcatcaa aatcactcgc atcaaccaaa ccgttattca
     8341 ttcgtgattg cgcctgagcg agacgaaata cgcgatcgct gttaaaagga caattacaaa
     8401 caggaatcga atgcaaccgg cgcaggaaca ctgccagcgc atcaacaata ttttcacctg
     8461 aatcaggata ttcttctaat acctggaatg ctgtttttcc ggggatcgca gtggtgagta
     8521 accatgcatc atcaggagta cggataaaat gcttgatggt cggaagaggc ataaattccg
     8581 tcagccagtt tagtctgacc atctcatctg taacatcatt ggcaacgcta cctttgccat
     8641 gtttcagaaa caactctggc gcatcgggct tcccatacaa gcgatagatt gtcgcacctg
     8701 attgcccgac attatcgcga gcccatttat acccatataa atcagcatcc atgttggaat
     8761 ttaatcgcgg cctcgacgtt tcccgttgaa tatggctcat aacacccctt gtattactgt
     8821 ttatgtaagc agacagtttt attgttcatg atgatatatt tttatcttgt gcaatgtaac
     8881 atcagagatt ttgagacacg ggccagagct gca
//
LOCUS       NL034                   7287 bp    DNA     circular SYN 18-DEC-2023
DEFINITION  pUC57-Kan-CMB069-CMB070.
ACCESSION   .
VERSION     .
KEYWORDS    .
SOURCE      synthetic DNA construct
  ORGANISM  synthetic DNA construct
REFERENCE   1  (bases 1 to 7287)
  AUTHORS   .
  TITLE     Direct Submission
  JOURNAL   Exported Jan 8, 2026 from SnapGene 8.0.3
            https://www.snapgene.com
FEATURES             Location/Qualifiers
     source          1..7287
                     /mol_type="other DNA"
                     /organism="synthetic DNA construct"
     misc_feature    435..1011
                     /label=CMB069-CMB070-HR-L
                     /note="color: #55aa00; direction: RIGHT"
     promoter        1012..1511
                     /label=pCPCC
                     /note="color: #00ff00; direction: RIGHT"
     CDS             1515..1517
                     /codon_start=1
                     /product="Start site
                     "
                     /label=Start site
                     /note="color: #ff0000"
                     /translation="M"
     CDS             1518..1763
                     /codon_start=1
                     /product="DNA Gyrase B transit peptide Optimized 
                     "
                     /label=CTP CMH166C
                     /note="color: #c54183"
                     /translation="NATYAFVSTIGVGCGSYWSGTCLCRSSSRERPNAPKLSSRWPQRG
                     ALLCSGVEQVQPVPGFRDSTASNANTFPKSGSEYTAA"
     CDS             1770..1775
                     /codon_start=1
                     /label=GS
                     /note="color: #993366"
                     /translation="GS"
     CDS             1782..1793
                     /codon_start=1
                     /label=GSGS-Linker
                     /note="color: #993366"
                     /translation="GSGS"
     CDS             1794..2507
                     /codon_start=1
                     /product="yellow fluorescent protein published in 2006, 
                     derived from Aequorea victoria. "
                     /label=mVenus optimized
                     /note="MVenus YFP back translated and optimized with RE 
                     restrictions and cm codon table 19cds"
                     /note="color: #ffff00"
                     /translation="VSKGEELFTGVVPILVELDGDVNGHKFSVSGEGEGDATYGKLTLK
                     LICTTGKLPVPWPTLVTTLGYGLQCFARYPDHMKQHDFFKSAMPEGYVQERTIFFKDDG
                     NYKTRAEVKFEGDTLVNRIELKGIDFKEDGNILGHKLEYNYNSHNVYITADKQKNGIKA
                     NFKIRHNIEDGGVQLADHYQQNTPIGDGPVLLPDNHYLSYQSKLSKDPNEKRDHMVLLE
                     FVTAAGITLGMDELYK"
     CDS             2508..2519
                     /codon_start=1
                     /label=GSGS-linker
                     /note="color: #993366"
                     /translation="GSGS"
     CDS             2532..2555
                     /codon_start=1
                     /product="peptide that binds Strep-Tactin(R), an engineered
                     form of streptavidin"
                     /label=Strep-Tag II
                     /note="color: #cc99b2"
                     /translation="WSHPQFEK"
     terminator      2559..2811
                     /label=NOS terminator
                     /note="nopaline synthase terminator and poly(A) signal"
                     /note="color: #ffffff"
     promoter        2824..3423
                     /label=pAPCC
                     /note="color: #339966; direction: RIGHT"
     CDS             3430..3432
                     /codon_start=1
                     /product="Start site"
                     /label=Start site
                     /note="color: #ff0000"
                     /translation="M"
     CDS             3433..3609
                     /codon_start=1
                     /product="chloroplastic transit peptide apcc optimized "
                     /label=CTP CMO250C
                     /note="color: #993366"
                     /translation="FVQTSFFGTGVKASAKSAESQRCLAHSSWSVRMTGYDMNGSSAGN
                     LGPRRIKSSGVAND"
     CDS             3616..4260
                     /codon_start=1
                     /product="chloramphenicol acetyltransferase CAT from S.a. 
                     optimized "
                     /label=CAT
                     /note="color: #00ffff"
                     /translation="NFNKIDLDNWKRKEIFNHYLNQQTTFSITTEIDISVLYRNIKQEG
                     YKFYPAFIFLVTRVINSNTAFRTGYNSDGELGYWDKLEPLYTIFDGVSKTFSGIWTPVK
                     NDFKEFYDLYLSDVEKYNGSGKLFPKTPIPENAFSLSIIPWTSFTGFNLNINNNSNYLL
                     PIITAGKFINKGNSIYLPLSLQVHHSVCDGYHAGLFMNSIQELSDRPNDWLL"
     CDS             4267..4290
                     /codon_start=1
                     /product="FLAG(R) epitope tag, followed by an enterokinase 
                     cleavage site"
                     /label=FLAG
                     /note="color: #cc99b2"
                     /translation="DYKDDDDK"
     3'UTR           4294..4490
                     /label=Beta tubulin 3'UTR
                     /note="Beta tubulin 3'UTR"
                     /note="color: #ff0000"
     misc_feature    complement(4491..5136)
                     /label=CMB069-CMB070-HR-R
                     /note="color: #55aa00; direction: LEFT"
     primer_bind     complement(5197..5213)
                     /label=M13 rev
                     /note="common sequencing primer, one of multiple similar 
                     variants"
                     /note="color: #a020f0; direction: LEFT"
     protein_bind    5221..5237
                     /label=lac operator
                     /bound_moiety="lac repressor encoded by lacI"
                     /note="The lac repressor binds to the lac operator to 
                     inhibit transcription in E. coli. This inhibition can be 
                     relieved by adding lactose or 
                     isopropyl-beta-D-thiogalactopyranoside (IPTG)."
                     /note="color: #31849b"
     promoter        complement(join(5245..5251,5252..5269,5270..5275))
                     /label=lac promoter
                     /note="promoter for the E. coli lac operon"
                     /note="This reverse directional feature has 3 segments:
                        1: 5245 .. 5251 / #ffffff / -10
                        2: 5252 .. 5269 / #ffffff
                        3: 5270 .. 5275 / #ffffff / -35"
     protein_bind    5290..5311
                     /label=CAP binding site
                     /bound_moiety="E. coli catabolite activator protein"
                     /note="CAP binding activates transcription in the presence 
                     of cAMP."
                     /note="color: #31849b"
     rep_origin      complement(5581..6209)
                     /direction=LEFT
                     /label=ColE1 origin
                     /note="color: #4682b4"
     misc_feature    complement(5584..6198)
                     /label=rep\(pMB1)
                     /note="vntifkey=""21"" - label=rep(pMB1) - 
                     ApEinfo_fwdcolor=#ff0000 - ApEinfo_revcolor=#ff0000 - 
                     ApEinfo_graphicformat=arrow_data {{0 1 2 0 0 -1} {} 0} - 
                     width 5 offset 0 -"
                     /note="2050..2664"
                     /note="color: #dc143c; direction: LEFT"
     CDS             complement(6365..7174)
                     /codon_start=1
                     /gene="aph(3')-Ia"
                     /product="aminoglycoside phosphotransferase"
                     /label=KanR
                     /note="confers resistance to kanamycin in bacteria or G418 
                     (Geneticin(R)) in eukaryotes"
                     /note="color: #ccffcc"
                     /translation="MSHIQRETSRPRLNSNMDADLYGYKWARDNVGQSGATIYRLYGKP
                     DAPELFLKHGKGSVANDVTDEMVRLNWLTEFMPLPTIKHFIRTPDDAWLLTTAIPGKTA
                     FQVLEEYPDSGENIVDALAVFLRRLHSIPVCNCPFNSDRVFRLAQAQSRMNNGLVDASD
                     FDDERNGWPVEQVWKEMHKLLPFSPDSVVTHGDFSLDNLIFDEGKLIGCIDVGRVGIAD
                     RYQDLAILWNCLGEFSPSLQKRLFQKYGIDNPDMNKLQFHLMLDEFF"
ORIGIN
        1 tcgcgcgttt cggtgatgac ggtgaaaacc tctgacacat gcagctcccg gagacggtca
       61 cagcttgtct gtaagcggat gccgggagca gacaagcccg tcagggcgcg tcagcgggtg
      121 ttggcgggtg tcggggctgg cttaactatg cggcatcaga gcagattgta ctgagagtgc
      181 accatatgcg gtgtgaaata ccgcacagat gcgtaaggag aaaataccgc atcaggcgcc
      241 attcgccatt caggctgcgc aactgttggg aagggcgatc ggtgcgggcc tcttcgctat
      301 tacgccagct ggcgaaaggg ggatgtgctg caaggcgatt aagttgggta acgccagggt
      361 tttcccagtc acgacgttgt aaaacgacgg ccagagaatt cgagctcggt acctcgcgaa
      421 tacatctaga tgacgtcttt ctcttcattt aaagtgagtg gttgcgaaca agcatggttg
      481 cttgactcag gtctaggttc cacgaatggc ttgcagactg gttttacttc ggactcgatg
      541 atatctgtga gattcgttcc atttcctcca tggacacgtg aaatcctgaa ggagcttcgc
      601 caatgctctt cgtgaagttg gtcgaacgcc tcgtagtcgt tcgctgagtc cagctcatcc
      661 ttcgacttct cctttacttg gccgaatagt atgaaagtag ccaccatact ctgcatctgt
      721 tttttcctag tgactcatac gttctcggag ggagatgggg ctgaatctca tcttctccac
      781 gcaagtattt catgttcatt aagcatcctt tcgaaacctt ctacgtcgcg agggggcgca
      841 cgcaccggag cgggactctc cgctccctgc cgcgcacgag cagagaagaa acaaagcagt
      901 ttagggttgg tgaaagtagt agagttcaag tcgtcaaaga atgatttgcg gaagaacgtt
      961 ggaatggttg cgaactattc ttttatgggc ccgtgagctt agagatagct tcactagccc
     1021 ggtgaactcg gccggtcagc caaatcctcc acccggaagg ttcgcaccgt cactgcagcg
     1081 agcgcagtcc aagcctctag gcgcggtagg cgtgcaggat gcgcgtccaa ttcggcaaga
     1141 tgcgctgccg gcatgcccgc ccatgtgtcg gacccattcc gtgcaagcga ggcacgtcga
     1201 gcgatttggg gcgcgtgcat aggcccgcgc acgatgaacg atctggttgc atgcgtacac
     1261 aaacaggact tttctgacca tgatgtccct attcggacat gacgcatcgc gcacttccgc
     1321 aacacctcgt tgctgggcgc agccggccgc ggcacctcgc gagcacgccg gcctcggcag
     1381 cgcgagcgca ttagcgagat ccccgacgac ggacgtgggt cgagattcga tttcggaggc
     1441 cgcacgacgc aaaaaggtca ttcgagtttg tgtctgcgga ctctgaacgt tcctcgtaaa
     1501 gcacttctga tcatatgaac gcgacgtacg ctttcgtgtc gacgatcggc gtgggctgcg
     1561 gctcgtactg gtcgggcacg tgcctgtgcc gctcgtcgtc gcgcgagcgc ccgaacgcgc
     1621 cgaagctgtc gtcgcgctgg ccgcagcgcg gcgcgctgct gtgctcgggc gtggagcagg
     1681 tgcagccggt gccgggcttc cgcgactcga cggcgtcgaa cgcgaacacg ttcccgaagt
     1741 cgggctcgga gtacacggcg gcgggatccg gcagcagatc tggcagcggc agcgtgtcga
     1801 agggcgagga gctgttcacg ggcgtggtgc cgatcctggt ggagctggac ggcgacgtga
     1861 acggccacaa gttctcggtg tcgggcgagg gcgagggcga cgcgacgtac ggcaagctga
     1921 cgctgaagct gatctgcacg acgggcaagc tgccggtgcc gtggccgacg ctggtgacga
     1981 cgctgggcta cggcctgcag tgcttcgcgc gctacccgga ccacatgaag cagcacgact
     2041 tcttcaagtc ggcgatgccg gagggctacg tgcaggagcg cacgatcttc ttcaaggacg
     2101 acggcaacta caagacgcgc gcggaggtga agttcgaggg cgacacgctg gtgaaccgca
     2161 tcgagctgaa gggcatcgac ttcaaggagg acggcaacat cctgggccac aagctggagt
     2221 acaactacaa ctcgcacaac gtgtacatca cggcggacaa gcagaagaac ggcatcaagg
     2281 cgaacttcaa gatccgccac aacatcgagg acggcggcgt gcagctggcg gaccactacc
     2341 agcagaacac gccgatcggc gacggcccgg tgctgctgcc ggacaaccac tacctgtcgt
     2401 accagtcgaa gctgtcgaag gacccgaacg agaagcgcga ccacatggtg ctgctggagt
     2461 tcgtgacggc ggcgggcatc acgctgggca tggacgagct gtacaagggc agcggcagcg
     2521 atatcgaatt ctggtcgcac ccgcagttcg agaagtaaga tcgttcaaac atttggcaat
     2581 aaagtttctt aagattgaat cctgttgccg gtcttgcgat gattatccta taatttctgt
     2641 tgaattacgt taagcatgta ataattaaca tgtaatgcat gacgttattt atgagatggg
     2701 tttttatgat tagagtcccg caattataca tttaatacgc gatagaaaac aaaatatagc
     2761 gcgcaaacta ggataaatta tcgcgcgcgg tgtcatctat gttactagat cactagtacg
     2821 cgtcgacgag aacgtataag gagtgcgcac ggcgttttgt tacaataccg atagatgagt
     2881 ttcgaacatc gcattcacac catgagcggg ggcgcacgct ccagagagtg gagatggaaa
     2941 agtgccagcg gagccctgag gatgcaaaaa agtacggacc gctgacggaa gggcaaatgg
     3001 aaaggagggc gaaacttcga gggctacttg cattagtaag tacaaccaac gatggtaaga
     3061 aacgtatgga gtttgcgaac cgagacttta acgctgccat caatatcagg agatgtgcgg
     3121 tgctggagac gaggcctcca gagtgaacaa gaaggtactt ttttggacaa ccttctaagg
     3181 tcgaactata tgagataaaa ttggaagaag tagttggtgg ccggtccaaa aagacgggga
     3241 ggcgtctgca catcagttgg agacgttttg tccaaggcgc gccgatcgcc actactgtac
     3301 acggccggcg agaacgtggc gagaatacgc aagcgagctc gccggctgcg ctcgctgcac
     3361 caccgtcttt tgactcacaa cttcgcgatc tctttgttct ctgtgtttct tcgttcgttg
     3421 acccctagga tgttcgtgca aacgtcgttc ttcggcacgg gcgtgaaggc gtcggcgaag
     3481 tcggcggagt cgcagcgctg cctggcgcac tcgtcgtggt cggtgcgcat gacgggctac
     3541 gacatgaacg gctcgtcggc gggcaacctg ggcccgcgcc gcatcaagtc gtcgggcgtg
     3601 gcgaacgaca agcttaactt caacaagatc gacctggaca actggaagcg caaggaaatc
     3661 ttcaaccact acctgaacca gcagacgacg ttctcgatca cgacggagat cgacatctcg
     3721 gtgctgtacc gcaacatcaa gcaggagggc tacaagttct acccggcgtt catcttcctg
     3781 gtgacgcgcg tgatcaactc gaacacggcg ttccgcacgg gctacaactc ggacggcgag
     3841 ctgggctact gggacaagct ggagccgctg tacacgatct tcgacggcgt gagcaagacg
     3901 ttctcgggca tctggacgcc ggtgaagaac gacttcaagg agttctacga cctgtacctg
     3961 tcggacgtgg agaagtacaa cggctcgggc aagctgttcc caaagacgcc gatcccggag
     4021 aatgcgttct cgctgtcgat catcccgtgg acctcgttca cgggcttcaa cctgaacatc
     4081 aacaacaact cgaactacct gctgccgatc atcacggcgg gcaagttcat caacaagggc
     4141 aactcgatct acctgccgct gtcgctgcag gtgcaccact cggtgtgcga cggctaccac
     4201 gcgggcctgt tcatgaactc gatccaggag ctgtcggacc gcccgaacga ctggctgctg
     4261 ctcgaggact acaaggacga cgacgacaag taaactagct atttatctgg tacatatcat
     4321 tcataagcac atgtttttgc gttgaaaccc ggtaaaacac tcatgacgtt ttgtgttgaa
     4381 ttgcaaccag cacgttatcg accagctctc gaacaaaaca tcgctttata cgggagaagt
     4441 tgctgcggta ttgaccagag cgtacgaaaa cttgtgcagg caaaaagtgt tcgacatcaa
     4501 cgcagacact ctcgacagta attgggagaa cgtacttgca caaagagcag gtcgacgcca
     4561 ctagcagctg cgttctgctt gaccgcttat gaacagtaga agttgtcgct gtcaaaggtt
     4621 atgatagagg agcatgggat gaggaagcca tgaagagctt cacagaagga tgaagcatct
     4681 agtgatgtcg attgtttcac gatctggagg ccacatcacg attaaattgc cgctggtgct
     4741 gatattgtcg gtattgcgag cttattgctc atttttgaat actggtttgg cccattttca
     4801 gtactcatgt acaggtctac cattcttgcc gccaaaagtc tcatcgggtg agaggagcac
     4861 cattccatct cgcatgaggc gttcgcattt cagaaggata tgcttcgtgt gttgctcaac
     4921 acgacgcagt ctccaagaca aacatgtttt tcatctttgc atctccgcgg ctcaccagca
     4981 cagttctaaa taaaggcacg gaaacttggt atcctgtggc aactttggca aagtatcctt
     5041 cagaggaaat ggagtggaag ggaatggtga ggatactgtc ttacaggtag agtttgatag
     5101 gttctgtttg cggtgcacga tgtccatgat aaggacgtca tcggatcccg ggcccgtcga
     5161 ctgcagaggc ctgcatgcaa gcttggtgta atcatggtca tagctgtttc ctgtgtgaaa
     5221 ttgttatccg ctcacaattc cacacaacat acgagccgga agcataaagt gtaaagcctg
     5281 gggtgcctaa tgagtgagct aactcacatt aattgcgttg cgctcactgc ccgctttcca
     5341 gtcgggaaac ctgtcgtgcc agctgcatta atgaatcggc caacgcgcgg ggagaggcgg
     5401 tttgcgtatt gggcgctctt ccgcttcctc gctcactgac tcgctgcgct cggtcgttcg
     5461 gctgcggcga gcggtatcag ctcactcaaa ggcggtaata cggttatcca cagaatcagg
     5521 ggataacgca ggaaagaaca tgtgagcaaa aggccagcaa aaggccagga accgtaaaaa
     5581 ggccgcgttg ctggcgtttt tccataggct ccgcccccct gacgagcatc acaaaaatcg
     5641 acgctcaagt cagaggtggc gaaacccgac aggactataa agataccagg cgtttccccc
     5701 tggaagctcc ctcgtgcgct ctcctgttcc gaccctgccg cttaccggat acctgtccgc
     5761 ctttctccct tcgggaagcg tggcgctttc tcatagctca cgctgtaggt atctcagttc
     5821 ggtgtaggtc gttcgctcca agctgggctg tgtgcacgaa ccccccgttc agcccgaccg
     5881 ctgcgcctta tccggtaact atcgtcttga gtccaacccg gtaagacacg acttatcgcc
     5941 actggcagca gccactggta acaggattag cagagcgagg tatgtaggcg gtgctacaga
     6001 gttcttgaag tggtggccta actacggcta cactagaaga acagtatttg gtatctgcgc
     6061 tctgctgaag ccagttacct tcggaaaaag agttggtagc tcttgatccg gcaaacaaac
     6121 caccgctggt agcggtggtt tttttgtttg caagcagcag attacgcgca gaaaaaaagg
     6181 atctcaagaa gatcctttga tcttttctac ggggtctgac gctcagtgga acgaaaactc
     6241 acgttaaggg attttggtca tgagattatc aaaaaggatc ttcacctaga tccttttaaa
     6301 ttaaaaatga agttttaaat caagcccaat ctgaataatg ttacaaccaa ttaaccaatt
     6361 ctgattagaa aaactcatcg agcatcaaat gaaactgcaa tttattcata tcaggattat
     6421 caataccata tttttgaaaa agccgtttct gtaatgaagg agaaaactca ccgaggcagt
     6481 tccataggat ggcaagatcc tggtatcggt ctgcgattcc gactcgtcca acatcaatac
     6541 aacctattaa tttcccctcg tcaaaaataa ggttatcaag tgagaaatca ccatgagtga
     6601 cgactgaatc cggtgagaat ggcaaaagtt tatgcatttc tttccagact tgttcaacag
     6661 gccagccatt acgctcgtca tcaaaatcac tcgcatcaac caaaccgtta ttcattcgtg
     6721 attgcgcctg agcgagacga aatacgcgat cgctgttaaa aggacaatta caaacaggaa
     6781 tcgaatgcaa ccggcgcagg aacactgcca gcgcatcaac aatattttca cctgaatcag
     6841 gatattcttc taatacctgg aatgctgttt ttccggggat cgcagtggtg agtaaccatg
     6901 catcatcagg agtacggata aaatgcttga tggtcggaag aggcataaat tccgtcagcc
     6961 agtttagtct gaccatctca tctgtaacat cattggcaac gctacctttg ccatgtttca
     7021 gaaacaactc tggcgcatcg ggcttcccat acaagcgata gattgtcgca cctgattgcc
     7081 cgacattatc gcgagcccat ttatacccat ataaatcagc atccatgttg gaatttaatc
     7141 gcggcctcga cgtttcccgt tgaatatggc tcataacacc ccttgtatta ctgtttatgt
     7201 aagcagacag ttttattgtt catgatgata tatttttatc ttgtgcaatg taacatcaga
     7261 gattttgaga cacgggccag agctgca
//
LOCUS       NL035                   7264 bp    DNA     circular SYN 18-DEC-2023
DEFINITION  pUC57-Kan-CMB042-CMB043.
ACCESSION   .
VERSION     .
KEYWORDS    .
SOURCE      synthetic DNA construct
  ORGANISM  synthetic DNA construct
REFERENCE   1  (bases 1 to 7264)
  AUTHORS   .
  TITLE     Direct Submission
  JOURNAL   Exported Jan 8, 2026 from SnapGene 8.0.3
            https://www.snapgene.com
FEATURES             Location/Qualifiers
     source          1..7264
                     /mol_type="other DNA"
                     /organism="synthetic DNA construct"
     misc_feature    435..1064
                     /label=CMB042-CMB043-HR-L
                     /note="color: #55aa00; direction: RIGHT"
     promoter        1065..1564
                     /label=pCPCC
                     /note="color: #00ff00; direction: RIGHT"
     CDS             1568..1570
                     /codon_start=1
                     /product="Start site
                     "
                     /label=Start site
                     /note="color: #ff0000"
                     /translation="M"
     CDS             1571..1816
                     /codon_start=1
                     /product="DNA Gyrase B transit peptide Optimized 
                     "
                     /label=CTP CMH166C
                     /note="color: #c54183"
                     /translation="NATYAFVSTIGVGCGSYWSGTCLCRSSSRERPNAPKLSSRWPQRG
                     ALLCSGVEQVQPVPGFRDSTASNANTFPKSGSEYTAA"
     CDS             1823..1828
                     /codon_start=1
                     /label=GS
                     /note="color: #993366"
                     /translation="GS"
     CDS             1835..1846
                     /codon_start=1
                     /label=GSGS-Linker
                     /note="color: #993366"
                     /translation="GSGS"
     CDS             1847..2560
                     /codon_start=1
                     /product="yellow fluorescent protein published in 2006, 
                     derived from Aequorea victoria. "
                     /label=mVenus optimized
                     /note="MVenus YFP back translated and optimized with RE 
                     restrictions and cm codon table 19cds"
                     /note="color: #ffff00"
                     /translation="VSKGEELFTGVVPILVELDGDVNGHKFSVSGEGEGDATYGKLTLK
                     LICTTGKLPVPWPTLVTTLGYGLQCFARYPDHMKQHDFFKSAMPEGYVQERTIFFKDDG
                     NYKTRAEVKFEGDTLVNRIELKGIDFKEDGNILGHKLEYNYNSHNVYITADKQKNGIKA
                     NFKIRHNIEDGGVQLADHYQQNTPIGDGPVLLPDNHYLSYQSKLSKDPNEKRDHMVLLE
                     FVTAAGITLGMDELYK"
     CDS             2561..2572
                     /codon_start=1
                     /label=GSGS-linker
                     /note="color: #993366"
                     /translation="GSGS"
     CDS             2585..2608
                     /codon_start=1
                     /product="peptide that binds Strep-Tactin(R), an engineered
                     form of streptavidin"
                     /label=Strep-Tag II
                     /note="color: #cc99b2"
                     /translation="WSHPQFEK"
     terminator      2612..2864
                     /label=NOS terminator
                     /note="nopaline synthase terminator and poly(A) signal"
                     /note="color: #ffffff"
     promoter        2877..3476
                     /label=pAPCC
                     /note="color: #339966; direction: RIGHT"
     CDS             3483..3485
                     /codon_start=1
                     /product="Start site"
                     /label=Start site
                     /note="color: #ff0000"
                     /translation="M"
     CDS             3486..3662
                     /codon_start=1
                     /product="chloroplastic transit peptide apcc optimized "
                     /label=CTP CMO250C
                     /note="color: #993366"
                     /translation="FVQTSFFGTGVKASAKSAESQRCLAHSSWSVRMTGYDMNGSSAGN
                     LGPRRIKSSGVAND"
     CDS             3669..4313
                     /codon_start=1
                     /product="chloramphenicol acetyltransferase CAT from S.a. 
                     optimized "
                     /label=CAT
                     /note="color: #00ffff"
                     /translation="NFNKIDLDNWKRKEIFNHYLNQQTTFSITTEIDISVLYRNIKQEG
                     YKFYPAFIFLVTRVINSNTAFRTGYNSDGELGYWDKLEPLYTIFDGVSKTFSGIWTPVK
                     NDFKEFYDLYLSDVEKYNGSGKLFPKTPIPENAFSLSIIPWTSFTGFNLNINNNSNYLL
                     PIITAGKFINKGNSIYLPLSLQVHHSVCDGYHAGLFMNSIQELSDRPNDWLL"
     CDS             4320..4343
                     /codon_start=1
                     /product="FLAG(R) epitope tag, followed by an enterokinase 
                     cleavage site"
                     /label=FLAG
                     /note="color: #cc99b2"
                     /translation="DYKDDDDK"
     3'UTR           4347..4543
                     /label=Beta tubulin 3'UTR
                     /note="Beta tubulin 3'UTR"
                     /note="color: #ff0000"
     misc_feature    complement(4544..5113)
                     /label=CMB042-CMB043-HR-R
                     /note="color: #55aa00; direction: LEFT"
     primer_bind     complement(5174..5190)
                     /label=M13 rev
                     /note="common sequencing primer, one of multiple similar 
                     variants"
                     /note="color: #a020f0; direction: LEFT"
     protein_bind    5198..5214
                     /label=lac operator
                     /bound_moiety="lac repressor encoded by lacI"
                     /note="The lac repressor binds to the lac operator to 
                     inhibit transcription in E. coli. This inhibition can be 
                     relieved by adding lactose or 
                     isopropyl-beta-D-thiogalactopyranoside (IPTG)."
                     /note="color: #31849b"
     promoter        complement(join(5222..5228,5229..5246,5247..5252))
                     /label=lac promoter
                     /note="promoter for the E. coli lac operon"
                     /note="This reverse directional feature has 3 segments:
                        1: 5222 .. 5228 / #ffffff / -10
                        2: 5229 .. 5246 / #ffffff
                        3: 5247 .. 5252 / #ffffff / -35"
     protein_bind    5267..5288
                     /label=CAP binding site
                     /bound_moiety="E. coli catabolite activator protein"
                     /note="CAP binding activates transcription in the presence 
                     of cAMP."
                     /note="color: #31849b"
     rep_origin      complement(5558..6186)
                     /direction=LEFT
                     /label=ColE1 origin
                     /note="color: #4682b4"
     misc_feature    complement(5561..6175)
                     /label=rep\(pMB1)
                     /note="vntifkey=""21"" - label=rep(pMB1) - 
                     ApEinfo_fwdcolor=#ff0000 - ApEinfo_revcolor=#ff0000 - 
                     ApEinfo_graphicformat=arrow_data {{0 1 2 0 0 -1} {} 0} - 
                     width 5 offset 0 -"
                     /note="2050..2664"
                     /note="color: #dc143c; direction: LEFT"
     CDS             complement(6342..7151)
                     /codon_start=1
                     /gene="aph(3')-Ia"
                     /product="aminoglycoside phosphotransferase"
                     /label=KanR
                     /note="confers resistance to kanamycin in bacteria or G418 
                     (Geneticin(R)) in eukaryotes"
                     /note="color: #ccffcc"
                     /translation="MSHIQRETSRPRLNSNMDADLYGYKWARDNVGQSGATIYRLYGKP
                     DAPELFLKHGKGSVANDVTDEMVRLNWLTEFMPLPTIKHFIRTPDDAWLLTTAIPGKTA
                     FQVLEEYPDSGENIVDALAVFLRRLHSIPVCNCPFNSDRVFRLAQAQSRMNNGLVDASD
                     FDDERNGWPVEQVWKEMHKLLPFSPDSVVTHGDFSLDNLIFDEGKLIGCIDVGRVGIAD
                     RYQDLAILWNCLGEFSPSLQKRLFQKYGIDNPDMNKLQFHLMLDEFF"
ORIGIN
        1 tcgcgcgttt cggtgatgac ggtgaaaacc tctgacacat gcagctcccg gagacggtca
       61 cagcttgtct gtaagcggat gccgggagca gacaagcccg tcagggcgcg tcagcgggtg
      121 ttggcgggtg tcggggctgg cttaactatg cggcatcaga gcagattgta ctgagagtgc
      181 accatatgcg gtgtgaaata ccgcacagat gcgtaaggag aaaataccgc atcaggcgcc
      241 attcgccatt caggctgcgc aactgttggg aagggcgatc ggtgcgggcc tcttcgctat
      301 tacgccagct ggcgaaaggg ggatgtgctg caaggcgatt aagttgggta acgccagggt
      361 tttcccagtc acgacgttgt aaaacgacgg ccagagaatt cgagctcggt acctcgcgaa
      421 tacatctaga tgacgtcccg actatttgag ttttttcctg acctttttct gtagatgcag
      481 cgttggcatt cacagtgtgg cgataacgat ttatggatat ataggcaggt tttggatcca
      541 cagtcatcat taccgagcgg gttcttcgac gccatgctac tggaattcgt ctcttcatta
      601 aaatcaagaa tatcctgcac accctcggat aagcgtgtct aaaataactg gaaccatcgc
      661 tcggttcgta cctatatgtc atcacgtttc ttcattcttt accttacgca agcgcaaagc
      721 aggtgttctt caactgtgct agctttgtat ttctatgcaa catacgggtg cagcaattcg
      781 ttccgttgga ttgacgaaga aaaaggctcg aggccaacgc tttccgacct gttcacaagt
      841 tcgtgtcgaa agctctcaga ggatttcacg atacgaagtt atagattccg ttcgagacaa
      901 caatccctct ctgtttccag tccttgacgg atctgtactg aacagcagca gcagcagctc
      961 catatctgac acgcaaaatg cttccagcag ctgccgtccc ttcggtgttc atgaaaaatc
     1021 gctgcagaca ctagtcattg gcacgatcgt ttccagtgga ttgccactag cccggtgaac
     1081 tcggccggtc agccaaatcc tccacccgga aggttcgcac cgtcactgca gcgagcgcag
     1141 tccaagcctc taggcgcggt aggcgtgcag gatgcgcgtc caattcggca agatgcgctg
     1201 ccggcatgcc cgcccatgtg tcggacccat tccgtgcaag cgaggcacgt cgagcgattt
     1261 ggggcgcgtg cataggcccg cgcacgatga acgatctggt tgcatgcgta cacaaacagg
     1321 acttttctga ccatgatgtc cctattcgga catgacgcat cgcgcacttc cgcaacacct
     1381 cgttgctggg cgcagccggc cgcggcacct cgcgagcacg ccggcctcgg cagcgcgagc
     1441 gcattagcga gatccccgac gacggacgtg ggtcgagatt cgatttcgga ggccgcacga
     1501 cgcaaaaagg tcattcgagt ttgtgtctgc ggactctgaa cgttcctcgt aaagcacttc
     1561 tgatcatatg aacgcgacgt acgctttcgt gtcgacgatc ggcgtgggct gcggctcgta
     1621 ctggtcgggc acgtgcctgt gccgctcgtc gtcgcgcgag cgcccgaacg cgccgaagct
     1681 gtcgtcgcgc tggccgcagc gcggcgcgct gctgtgctcg ggcgtggagc aggtgcagcc
     1741 ggtgccgggc ttccgcgact cgacggcgtc gaacgcgaac acgttcccga agtcgggctc
     1801 ggagtacacg gcggcgggat ccggcagcag atctggcagc ggcagcgtgt cgaagggcga
     1861 ggagctgttc acgggcgtgg tgccgatcct ggtggagctg gacggcgacg tgaacggcca
     1921 caagttctcg gtgtcgggcg agggcgaggg cgacgcgacg tacggcaagc tgacgctgaa
     1981 gctgatctgc acgacgggca agctgccggt gccgtggccg acgctggtga cgacgctggg
     2041 ctacggcctg cagtgcttcg cgcgctaccc ggaccacatg aagcagcacg acttcttcaa
     2101 gtcggcgatg ccggagggct acgtgcagga gcgcacgatc ttcttcaagg acgacggcaa
     2161 ctacaagacg cgcgcggagg tgaagttcga gggcgacacg ctggtgaacc gcatcgagct
     2221 gaagggcatc gacttcaagg aggacggcaa catcctgggc cacaagctgg agtacaacta
     2281 caactcgcac aacgtgtaca tcacggcgga caagcagaag aacggcatca aggcgaactt
     2341 caagatccgc cacaacatcg aggacggcgg cgtgcagctg gcggaccact accagcagaa
     2401 cacgccgatc ggcgacggcc cggtgctgct gccggacaac cactacctgt cgtaccagtc
     2461 gaagctgtcg aaggacccga acgagaagcg cgaccacatg gtgctgctgg agttcgtgac
     2521 ggcggcgggc atcacgctgg gcatggacga gctgtacaag ggcagcggca gcgatatcga
     2581 attctggtcg cacccgcagt tcgagaagta agatcgttca aacatttggc aataaagttt
     2641 cttaagattg aatcctgttg ccggtcttgc gatgattatc ctataatttc tgttgaatta
     2701 cgttaagcat gtaataatta acatgtaatg catgacgtta tttatgagat gggtttttat
     2761 gattagagtc ccgcaattat acatttaata cgcgatagaa aacaaaatat agcgcgcaaa
     2821 ctaggataaa ttatcgcgcg cggtgtcatc tatgttacta gatcactagt acgcgtcgac
     2881 gagaacgtat aaggagtgcg cacggcgttt tgttacaata ccgatagatg agtttcgaac
     2941 atcgcattca caccatgagc gggggcgcac gctccagaga gtggagatgg aaaagtgcca
     3001 gcggagccct gaggatgcaa aaaagtacgg accgctgacg gaagggcaaa tggaaaggag
     3061 ggcgaaactt cgagggctac ttgcattagt aagtacaacc aacgatggta agaaacgtat
     3121 ggagtttgcg aaccgagact ttaacgctgc catcaatatc aggagatgtg cggtgctgga
     3181 gacgaggcct ccagagtgaa caagaaggta cttttttgga caaccttcta aggtcgaact
     3241 atatgagata aaattggaag aagtagttgg tggccggtcc aaaaagacgg ggaggcgtct
     3301 gcacatcagt tggagacgtt ttgtccaagg cgcgccgatc gccactactg tacacggccg
     3361 gcgagaacgt ggcgagaata cgcaagcgag ctcgccggct gcgctcgctg caccaccgtc
     3421 ttttgactca caacttcgcg atctctttgt tctctgtgtt tcttcgttcg ttgaccccta
     3481 ggatgttcgt gcaaacgtcg ttcttcggca cgggcgtgaa ggcgtcggcg aagtcggcgg
     3541 agtcgcagcg ctgcctggcg cactcgtcgt ggtcggtgcg catgacgggc tacgacatga
     3601 acggctcgtc ggcgggcaac ctgggcccgc gccgcatcaa gtcgtcgggc gtggcgaacg
     3661 acaagcttaa cttcaacaag atcgacctgg acaactggaa gcgcaaggaa atcttcaacc
     3721 actacctgaa ccagcagacg acgttctcga tcacgacgga gatcgacatc tcggtgctgt
     3781 accgcaacat caagcaggag ggctacaagt tctacccggc gttcatcttc ctggtgacgc
     3841 gcgtgatcaa ctcgaacacg gcgttccgca cgggctacaa ctcggacggc gagctgggct
     3901 actgggacaa gctggagccg ctgtacacga tcttcgacgg cgtgagcaag acgttctcgg
     3961 gcatctggac gccggtgaag aacgacttca aggagttcta cgacctgtac ctgtcggacg
     4021 tggagaagta caacggctcg ggcaagctgt tcccaaagac gccgatcccg gagaatgcgt
     4081 tctcgctgtc gatcatcccg tggacctcgt tcacgggctt caacctgaac atcaacaaca
     4141 actcgaacta cctgctgccg atcatcacgg cgggcaagtt catcaacaag ggcaactcga
     4201 tctacctgcc gctgtcgctg caggtgcacc actcggtgtg cgacggctac cacgcgggcc
     4261 tgttcatgaa ctcgatccag gagctgtcgg accgcccgaa cgactggctg ctgctcgagg
     4321 actacaagga cgacgacgac aagtaaacta gctatttatc tggtacatat cattcataag
     4381 cacatgtttt tgcgttgaaa cccggtaaaa cactcatgac gttttgtgtt gaattgcaac
     4441 cagcacgtta tcgaccagct ctcgaacaaa acatcgcttt atacgggaga agttgctgcg
     4501 gtattgacca gagcgtacga aaacttgtgc aggcaaaaag tgtatggcag agctttctgt
     4561 aaagtgggcg tggatggatc gaattttctc gacttgctct ccatcttggg tttttttcga
     4621 gagcctgttt caagccggat caataccgcg ttccataaac cctctataga atagaacagc
     4681 atgcgtttag gcgtgcagcg gatagcattc ttgccgggat atcgcccagg agatgcccgt
     4741 gatcctactg gacaaaacca gaccggtaaa gggaagcttg catcgtgcga agccttctgt
     4801 acccgtcaag ggtatgcatc aagcgatgag gcaagcgttc acttgccaca gagccgattg
     4861 tggacgtaga catacgggaa cacctgatca tattcaaacg cgatcactgc gacgagtcca
     4921 ccgaggcagg acacaaaact gatgagcatg ggaaacgaaa ggagaatcgc aacttttgct
     4981 cgagcatgac cagcgtgaaa agcatccaga agcgcagcaa ttgggacttt aaatttgcca
     5041 tcaacatcgt tctgctgctg acaatgtagc tggagtggca aaagaaacgg aagtattgaa
     5101 aattggaaat gacgtcatcg gatcccgggc ccgtcgactg cagaggcctg catgcaagct
     5161 tggtgtaatc atggtcatag ctgtttcctg tgtgaaattg ttatccgctc acaattccac
     5221 acaacatacg agccggaagc ataaagtgta aagcctgggg tgcctaatga gtgagctaac
     5281 tcacattaat tgcgttgcgc tcactgcccg ctttccagtc gggaaacctg tcgtgccagc
     5341 tgcattaatg aatcggccaa cgcgcgggga gaggcggttt gcgtattggg cgctcttccg
     5401 cttcctcgct cactgactcg ctgcgctcgg tcgttcggct gcggcgagcg gtatcagctc
     5461 actcaaaggc ggtaatacgg ttatccacag aatcagggga taacgcagga aagaacatgt
     5521 gagcaaaagg ccagcaaaag gccaggaacc gtaaaaaggc cgcgttgctg gcgtttttcc
     5581 ataggctccg cccccctgac gagcatcaca aaaatcgacg ctcaagtcag aggtggcgaa
     5641 acccgacagg actataaaga taccaggcgt ttccccctgg aagctccctc gtgcgctctc
     5701 ctgttccgac cctgccgctt accggatacc tgtccgcctt tctcccttcg ggaagcgtgg
     5761 cgctttctca tagctcacgc tgtaggtatc tcagttcggt gtaggtcgtt cgctccaagc
     5821 tgggctgtgt gcacgaaccc cccgttcagc ccgaccgctg cgccttatcc ggtaactatc
     5881 gtcttgagtc caacccggta agacacgact tatcgccact ggcagcagcc actggtaaca
     5941 ggattagcag agcgaggtat gtaggcggtg ctacagagtt cttgaagtgg tggcctaact
     6001 acggctacac tagaagaaca gtatttggta tctgcgctct gctgaagcca gttaccttcg
     6061 gaaaaagagt tggtagctct tgatccggca aacaaaccac cgctggtagc ggtggttttt
     6121 ttgtttgcaa gcagcagatt acgcgcagaa aaaaaggatc tcaagaagat cctttgatct
     6181 tttctacggg gtctgacgct cagtggaacg aaaactcacg ttaagggatt ttggtcatga
     6241 gattatcaaa aaggatcttc acctagatcc ttttaaatta aaaatgaagt tttaaatcaa
     6301 gcccaatctg aataatgtta caaccaatta accaattctg attagaaaaa ctcatcgagc
     6361 atcaaatgaa actgcaattt attcatatca ggattatcaa taccatattt ttgaaaaagc
     6421 cgtttctgta atgaaggaga aaactcaccg aggcagttcc ataggatggc aagatcctgg
     6481 tatcggtctg cgattccgac tcgtccaaca tcaatacaac ctattaattt cccctcgtca
     6541 aaaataaggt tatcaagtga gaaatcacca tgagtgacga ctgaatccgg tgagaatggc
     6601 aaaagtttat gcatttcttt ccagacttgt tcaacaggcc agccattacg ctcgtcatca
     6661 aaatcactcg catcaaccaa accgttattc attcgtgatt gcgcctgagc gagacgaaat
     6721 acgcgatcgc tgttaaaagg acaattacaa acaggaatcg aatgcaaccg gcgcaggaac
     6781 actgccagcg catcaacaat attttcacct gaatcaggat attcttctaa tacctggaat
     6841 gctgtttttc cggggatcgc agtggtgagt aaccatgcat catcaggagt acggataaaa
     6901 tgcttgatgg tcggaagagg cataaattcc gtcagccagt ttagtctgac catctcatct
     6961 gtaacatcat tggcaacgct acctttgcca tgtttcagaa acaactctgg cgcatcgggc
     7021 ttcccataca agcgatagat tgtcgcacct gattgcccga cattatcgcg agcccattta
     7081 tacccatata aatcagcatc catgttggaa tttaatcgcg gcctcgacgt ttcccgttga
     7141 atatggctca taacacccct tgtattactg tttatgtaag cagacagttt tattgttcat
     7201 gatgatatat ttttatcttg tgcaatgtaa catcagagat tttgagacac gggccagagc
     7261 tgca
//
LOCUS       NL036                   7255 bp    DNA     circular SYN 18-DEC-2023
DEFINITION  pUC57-Kan-CMB028-CMB029.
ACCESSION   .
VERSION     .
KEYWORDS    .
SOURCE      synthetic DNA construct
  ORGANISM  synthetic DNA construct
REFERENCE   1  (bases 1 to 7255)
  AUTHORS   .
  TITLE     Direct Submission
  JOURNAL   Exported Jan 8, 2026 from SnapGene 8.0.3
            https://www.snapgene.com
FEATURES             Location/Qualifiers
     source          1..7255
                     /mol_type="other DNA"
                     /organism="synthetic DNA construct"
     misc_feature    435..1035
                     /label=CMB028-CMB029-HR-L
                     /note="color: #55aa00; direction: RIGHT"
     promoter        1036..1535
                     /label=pCPCC
                     /note="color: #00ff00; direction: RIGHT"
     CDS             1539..1541
                     /codon_start=1
                     /product="Start site
                     "
                     /label=Start site
                     /note="color: #ff0000"
                     /translation="M"
     CDS             1542..1787
                     /codon_start=1
                     /product="DNA Gyrase B transit peptide Optimized 
                     "
                     /label=CTP CMH166C
                     /note="color: #c54183"
                     /translation="NATYAFVSTIGVGCGSYWSGTCLCRSSSRERPNAPKLSSRWPQRG
                     ALLCSGVEQVQPVPGFRDSTASNANTFPKSGSEYTAA"
     CDS             1794..1799
                     /codon_start=1
                     /label=GS
                     /note="color: #993366"
                     /translation="GS"
     CDS             1806..1817
                     /codon_start=1
                     /label=GSGS-Linker
                     /note="color: #993366"
                     /translation="GSGS"
     CDS             1818..2531
                     /codon_start=1
                     /product="yellow fluorescent protein published in 2006, 
                     derived from Aequorea victoria. "
                     /label=mVenus optimized
                     /note="MVenus YFP back translated and optimized with RE 
                     restrictions and cm codon table 19cds"
                     /note="color: #ffff00"
                     /translation="VSKGEELFTGVVPILVELDGDVNGHKFSVSGEGEGDATYGKLTLK
                     LICTTGKLPVPWPTLVTTLGYGLQCFARYPDHMKQHDFFKSAMPEGYVQERTIFFKDDG
                     NYKTRAEVKFEGDTLVNRIELKGIDFKEDGNILGHKLEYNYNSHNVYITADKQKNGIKA
                     NFKIRHNIEDGGVQLADHYQQNTPIGDGPVLLPDNHYLSYQSKLSKDPNEKRDHMVLLE
                     FVTAAGITLGMDELYK"
     CDS             2532..2543
                     /codon_start=1
                     /label=GSGS-linker
                     /note="color: #993366"
                     /translation="GSGS"
     CDS             2556..2579
                     /codon_start=1
                     /product="peptide that binds Strep-Tactin(R), an engineered
                     form of streptavidin"
                     /label=Strep-Tag II
                     /note="color: #cc99b2"
                     /translation="WSHPQFEK"
     terminator      2583..2835
                     /label=NOS terminator
                     /note="nopaline synthase terminator and poly(A) signal"
                     /note="color: #ffffff"
     promoter        2848..3447
                     /label=pAPCC
                     /note="color: #339966; direction: RIGHT"
     CDS             3454..3456
                     /codon_start=1
                     /product="Start site"
                     /label=Start site
                     /note="color: #ff0000"
                     /translation="M"
     CDS             3457..3633
                     /codon_start=1
                     /product="chloroplastic transit peptide apcc optimized "
                     /label=CTP CMO250C
                     /note="color: #993366"
                     /translation="FVQTSFFGTGVKASAKSAESQRCLAHSSWSVRMTGYDMNGSSAGN
                     LGPRRIKSSGVAND"
     CDS             3640..4284
                     /codon_start=1
                     /product="chloramphenicol acetyltransferase CAT from S.a. 
                     optimized "
                     /label=CAT
                     /note="color: #00ffff"
                     /translation="NFNKIDLDNWKRKEIFNHYLNQQTTFSITTEIDISVLYRNIKQEG
                     YKFYPAFIFLVTRVINSNTAFRTGYNSDGELGYWDKLEPLYTIFDGVSKTFSGIWTPVK
                     NDFKEFYDLYLSDVEKYNGSGKLFPKTPIPENAFSLSIIPWTSFTGFNLNINNNSNYLL
                     PIITAGKFINKGNSIYLPLSLQVHHSVCDGYHAGLFMNSIQELSDRPNDWLL"
     CDS             4291..4314
                     /codon_start=1
                     /product="FLAG(R) epitope tag, followed by an enterokinase 
                     cleavage site"
                     /label=FLAG
                     /note="color: #cc99b2"
                     /translation="DYKDDDDK"
     3'UTR           4318..4514
                     /label=Beta tubulin 3'UTR
                     /note="Beta tubulin 3'UTR"
                     /note="color: #ff0000"
     misc_feature    complement(4515..5104)
                     /label=CMB028-CMB029-HR-R
                     /note="color: #55aa00; direction: LEFT"
     primer_bind     complement(5165..5181)
                     /label=M13 rev
                     /note="common sequencing primer, one of multiple similar 
                     variants"
                     /note="color: #a020f0; direction: LEFT"
     protein_bind    5189..5205
                     /label=lac operator
                     /bound_moiety="lac repressor encoded by lacI"
                     /note="The lac repressor binds to the lac operator to 
                     inhibit transcription in E. coli. This inhibition can be 
                     relieved by adding lactose or 
                     isopropyl-beta-D-thiogalactopyranoside (IPTG)."
                     /note="color: #31849b"
     promoter        complement(join(5213..5219,5220..5237,5238..5243))
                     /label=lac promoter
                     /note="promoter for the E. coli lac operon"
                     /note="This reverse directional feature has 3 segments:
                        1: 5213 .. 5219 / #ffffff / -10
                        2: 5220 .. 5237 / #ffffff
                        3: 5238 .. 5243 / #ffffff / -35"
     protein_bind    5258..5279
                     /label=CAP binding site
                     /bound_moiety="E. coli catabolite activator protein"
                     /note="CAP binding activates transcription in the presence 
                     of cAMP."
                     /note="color: #31849b"
     rep_origin      complement(5549..6177)
                     /direction=LEFT
                     /label=ColE1 origin
                     /note="color: #4682b4"
     misc_feature    complement(5552..6166)
                     /label=rep\(pMB1)
                     /note="vntifkey=""21"" - label=rep(pMB1) - 
                     ApEinfo_fwdcolor=#ff0000 - ApEinfo_revcolor=#ff0000 - 
                     ApEinfo_graphicformat=arrow_data {{0 1 2 0 0 -1} {} 0} - 
                     width 5 offset 0 -"
                     /note="2050..2664"
                     /note="color: #dc143c; direction: LEFT"
     CDS             complement(6333..7142)
                     /codon_start=1
                     /gene="aph(3')-Ia"
                     /product="aminoglycoside phosphotransferase"
                     /label=KanR
                     /note="confers resistance to kanamycin in bacteria or G418 
                     (Geneticin(R)) in eukaryotes"
                     /note="color: #ccffcc"
                     /translation="MSHIQRETSRPRLNSNMDADLYGYKWARDNVGQSGATIYRLYGKP
                     DAPELFLKHGKGSVANDVTDEMVRLNWLTEFMPLPTIKHFIRTPDDAWLLTTAIPGKTA
                     FQVLEEYPDSGENIVDALAVFLRRLHSIPVCNCPFNSDRVFRLAQAQSRMNNGLVDASD
                     FDDERNGWPVEQVWKEMHKLLPFSPDSVVTHGDFSLDNLIFDEGKLIGCIDVGRVGIAD
                     RYQDLAILWNCLGEFSPSLQKRLFQKYGIDNPDMNKLQFHLMLDEFF"
ORIGIN
        1 tcgcgcgttt cggtgatgac ggtgaaaacc tctgacacat gcagctcccg gagacggtca
       61 cagcttgtct gtaagcggat gccgggagca gacaagcccg tcagggcgcg tcagcgggtg
      121 ttggcgggtg tcggggctgg cttaactatg cggcatcaga gcagattgta ctgagagtgc
      181 accatatgcg gtgtgaaata ccgcacagat gcgtaaggag aaaataccgc atcaggcgcc
      241 attcgccatt caggctgcgc aactgttggg aagggcgatc ggtgcgggcc tcttcgctat
      301 tacgccagct ggcgaaaggg ggatgtgctg caaggcgatt aagttgggta acgccagggt
      361 tttcccagtc acgacgttgt aaaacgacgg ccagagaatt cgagctcggt acctcgcgaa
      421 tacatctaga tgacgtctac gcttgcttcg tggaaaccgg tgacgcgctc tccactggaa
      481 gcgaatgttg cggtggctaa attacgagtc caagactttt ttccatgcaa acagaagaga
      541 ctctgcactc aaccagcata tccggttaga gggatcgtgt cgctgctgca ttcagtttcg
      601 cggatggcca tcggaaagcc taggatttgt atttcgaacg gattcctttc atggatgtcg
      661 aaaataaggg gtttttcgac atgagcttgc acgcaagcag tcaagtaacg tcgtctaccg
      721 tattgattgc cgcctatcca gcggcgttga tcgccacaca catacataca cacacacgag
      781 ttgccttgaa agagaaagat cgaaacgtta aacacagcgt aattcgagca tgctacgtgt
      841 aacgaaaaca gaataatgga ggcttgaaca tatgacctgg aagagaatgt cagttgttga
      901 acgaacccgt attcaagttc gtcgcagatc atctttattc cgatcacgga acgtatccca
      961 gtggtaaaag ttcgacactg cattttgtga aacacgtcca ggaatctcca taaaagtacc
     1021 actatatttg catcccacta gcccggtgaa ctcggccggt cagccaaatc ctccacccgg
     1081 aaggttcgca ccgtcactgc agcgagcgca gtccaagcct ctaggcgcgg taggcgtgca
     1141 ggatgcgcgt ccaattcggc aagatgcgct gccggcatgc ccgcccatgt gtcggaccca
     1201 ttccgtgcaa gcgaggcacg tcgagcgatt tggggcgcgt gcataggccc gcgcacgatg
     1261 aacgatctgg ttgcatgcgt acacaaacag gacttttctg accatgatgt ccctattcgg
     1321 acatgacgca tcgcgcactt ccgcaacacc tcgttgctgg gcgcagccgg ccgcggcacc
     1381 tcgcgagcac gccggcctcg gcagcgcgag cgcattagcg agatccccga cgacggacgt
     1441 gggtcgagat tcgatttcgg aggccgcacg acgcaaaaag gtcattcgag tttgtgtctg
     1501 cggactctga acgttcctcg taaagcactt ctgatcatat gaacgcgacg tacgctttcg
     1561 tgtcgacgat cggcgtgggc tgcggctcgt actggtcggg cacgtgcctg tgccgctcgt
     1621 cgtcgcgcga gcgcccgaac gcgccgaagc tgtcgtcgcg ctggccgcag cgcggcgcgc
     1681 tgctgtgctc gggcgtggag caggtgcagc cggtgccggg cttccgcgac tcgacggcgt
     1741 cgaacgcgaa cacgttcccg aagtcgggct cggagtacac ggcggcggga tccggcagca
     1801 gatctggcag cggcagcgtg tcgaagggcg aggagctgtt cacgggcgtg gtgccgatcc
     1861 tggtggagct ggacggcgac gtgaacggcc acaagttctc ggtgtcgggc gagggcgagg
     1921 gcgacgcgac gtacggcaag ctgacgctga agctgatctg cacgacgggc aagctgccgg
     1981 tgccgtggcc gacgctggtg acgacgctgg gctacggcct gcagtgcttc gcgcgctacc
     2041 cggaccacat gaagcagcac gacttcttca agtcggcgat gccggagggc tacgtgcagg
     2101 agcgcacgat cttcttcaag gacgacggca actacaagac gcgcgcggag gtgaagttcg
     2161 agggcgacac gctggtgaac cgcatcgagc tgaagggcat cgacttcaag gaggacggca
     2221 acatcctggg ccacaagctg gagtacaact acaactcgca caacgtgtac atcacggcgg
     2281 acaagcagaa gaacggcatc aaggcgaact tcaagatccg ccacaacatc gaggacggcg
     2341 gcgtgcagct ggcggaccac taccagcaga acacgccgat cggcgacggc ccggtgctgc
     2401 tgccggacaa ccactacctg tcgtaccagt cgaagctgtc gaaggacccg aacgagaagc
     2461 gcgaccacat ggtgctgctg gagttcgtga cggcggcggg catcacgctg ggcatggacg
     2521 agctgtacaa gggcagcggc agcgatatcg aattctggtc gcacccgcag ttcgagaagt
     2581 aagatcgttc aaacatttgg caataaagtt tcttaagatt gaatcctgtt gccggtcttg
     2641 cgatgattat cctataattt ctgttgaatt acgttaagca tgtaataatt aacatgtaat
     2701 gcatgacgtt atttatgaga tgggttttta tgattagagt cccgcaatta tacatttaat
     2761 acgcgataga aaacaaaata tagcgcgcaa actaggataa attatcgcgc gcggtgtcat
     2821 ctatgttact agatcactag tacgcgtcga cgagaacgta taaggagtgc gcacggcgtt
     2881 ttgttacaat accgatagat gagtttcgaa catcgcattc acaccatgag cgggggcgca
     2941 cgctccagag agtggagatg gaaaagtgcc agcggagccc tgaggatgca aaaaagtacg
     3001 gaccgctgac ggaagggcaa atggaaagga gggcgaaact tcgagggcta cttgcattag
     3061 taagtacaac caacgatggt aagaaacgta tggagtttgc gaaccgagac tttaacgctg
     3121 ccatcaatat caggagatgt gcggtgctgg agacgaggcc tccagagtga acaagaaggt
     3181 acttttttgg acaaccttct aaggtcgaac tatatgagat aaaattggaa gaagtagttg
     3241 gtggccggtc caaaaagacg gggaggcgtc tgcacatcag ttggagacgt tttgtccaag
     3301 gcgcgccgat cgccactact gtacacggcc ggcgagaacg tggcgagaat acgcaagcga
     3361 gctcgccggc tgcgctcgct gcaccaccgt cttttgactc acaacttcgc gatctctttg
     3421 ttctctgtgt ttcttcgttc gttgacccct aggatgttcg tgcaaacgtc gttcttcggc
     3481 acgggcgtga aggcgtcggc gaagtcggcg gagtcgcagc gctgcctggc gcactcgtcg
     3541 tggtcggtgc gcatgacggg ctacgacatg aacggctcgt cggcgggcaa cctgggcccg
     3601 cgccgcatca agtcgtcggg cgtggcgaac gacaagctta acttcaacaa gatcgacctg
     3661 gacaactgga agcgcaagga aatcttcaac cactacctga accagcagac gacgttctcg
     3721 atcacgacgg agatcgacat ctcggtgctg taccgcaaca tcaagcagga gggctacaag
     3781 ttctacccgg cgttcatctt cctggtgacg cgcgtgatca actcgaacac ggcgttccgc
     3841 acgggctaca actcggacgg cgagctgggc tactgggaca agctggagcc gctgtacacg
     3901 atcttcgacg gcgtgagcaa gacgttctcg ggcatctgga cgccggtgaa gaacgacttc
     3961 aaggagttct acgacctgta cctgtcggac gtggagaagt acaacggctc gggcaagctg
     4021 ttcccaaaga cgccgatccc ggagaatgcg ttctcgctgt cgatcatccc gtggacctcg
     4081 ttcacgggct tcaacctgaa catcaacaac aactcgaact acctgctgcc gatcatcacg
     4141 gcgggcaagt tcatcaacaa gggcaactcg atctacctgc cgctgtcgct gcaggtgcac
     4201 cactcggtgt gcgacggcta ccacgcgggc ctgttcatga actcgatcca ggagctgtcg
     4261 gaccgcccga acgactggct gctgctcgag gactacaagg acgacgacga caagtaaact
     4321 agctatttat ctggtacata tcattcataa gcacatgttt ttgcgttgaa acccggtaaa
     4381 acactcatga cgttttgtgt tgaattgcaa ccagcacgtt atcgaccagc tctcgaacaa
     4441 aacatcgctt tatacgggag aagttgctgc ggtattgacc agagcgtacg aaaacttgtg
     4501 caggcaaaaa gtgtggcagc attgagtact gcacgtcgac tgtccacgct gcacatttat
     4561 gaacaatttc ggaacgaaaa acgaatacgg cgggatgagg tcgagcagtt cggcgttcct
     4621 tgtgcatctg acacttgttt tatgattgcg tgacaagacg cgagactttg caccacctgg
     4681 tcctggttta tgatgtagta ttcgtcttac aagcaacgtg agcaacctcc tatcctggag
     4741 tccacaccat cacgctattg aatattcgaa catgcactgg aaggtatact cttcaacgtc
     4801 atcattgttt gaagctcagt actaggcgag taaagtctct ggctgtggag cgcaagacac
     4861 agagttccgg tgtcagtgaa tcgctggcca tcgccttgct ctcggtgctg gcctcaggag
     4921 tacacgcgta cgctcagcga tactgtcaaa tatcaaacgc tgatcacgga atgcaatgat
     4981 ggactgctct ggctaccatg gatcattatc atgatcattg ggtcaatggt tcctgaaaaa
     5041 accgcacaat agatatcgct gaacttgcat gcgatcgagt ctcctatgaa ttccttgaat
     5101 agacgtcatc ggatcccggg cccgtcgact gcagaggcct gcatgcaagc ttggtgtaat
     5161 catggtcata gctgtttcct gtgtgaaatt gttatccgct cacaattcca cacaacatac
     5221 gagccggaag cataaagtgt aaagcctggg gtgcctaatg agtgagctaa ctcacattaa
     5281 ttgcgttgcg ctcactgccc gctttccagt cgggaaacct gtcgtgccag ctgcattaat
     5341 gaatcggcca acgcgcgggg agaggcggtt tgcgtattgg gcgctcttcc gcttcctcgc
     5401 tcactgactc gctgcgctcg gtcgttcggc tgcggcgagc ggtatcagct cactcaaagg
     5461 cggtaatacg gttatccaca gaatcagggg ataacgcagg aaagaacatg tgagcaaaag
     5521 gccagcaaaa ggccaggaac cgtaaaaagg ccgcgttgct ggcgtttttc cataggctcc
     5581 gcccccctga cgagcatcac aaaaatcgac gctcaagtca gaggtggcga aacccgacag
     5641 gactataaag ataccaggcg tttccccctg gaagctccct cgtgcgctct cctgttccga
     5701 ccctgccgct taccggatac ctgtccgcct ttctcccttc gggaagcgtg gcgctttctc
     5761 atagctcacg ctgtaggtat ctcagttcgg tgtaggtcgt tcgctccaag ctgggctgtg
     5821 tgcacgaacc ccccgttcag cccgaccgct gcgccttatc cggtaactat cgtcttgagt
     5881 ccaacccggt aagacacgac ttatcgccac tggcagcagc cactggtaac aggattagca
     5941 gagcgaggta tgtaggcggt gctacagagt tcttgaagtg gtggcctaac tacggctaca
     6001 ctagaagaac agtatttggt atctgcgctc tgctgaagcc agttaccttc ggaaaaagag
     6061 ttggtagctc ttgatccggc aaacaaacca ccgctggtag cggtggtttt tttgtttgca
     6121 agcagcagat tacgcgcaga aaaaaaggat ctcaagaaga tcctttgatc ttttctacgg
     6181 ggtctgacgc tcagtggaac gaaaactcac gttaagggat tttggtcatg agattatcaa
     6241 aaaggatctt cacctagatc cttttaaatt aaaaatgaag ttttaaatca agcccaatct
     6301 gaataatgtt acaaccaatt aaccaattct gattagaaaa actcatcgag catcaaatga
     6361 aactgcaatt tattcatatc aggattatca ataccatatt tttgaaaaag ccgtttctgt
     6421 aatgaaggag aaaactcacc gaggcagttc cataggatgg caagatcctg gtatcggtct
     6481 gcgattccga ctcgtccaac atcaatacaa cctattaatt tcccctcgtc aaaaataagg
     6541 ttatcaagtg agaaatcacc atgagtgacg actgaatccg gtgagaatgg caaaagttta
     6601 tgcatttctt tccagacttg ttcaacaggc cagccattac gctcgtcatc aaaatcactc
     6661 gcatcaacca aaccgttatt cattcgtgat tgcgcctgag cgagacgaaa tacgcgatcg
     6721 ctgttaaaag gacaattaca aacaggaatc gaatgcaacc ggcgcaggaa cactgccagc
     6781 gcatcaacaa tattttcacc tgaatcagga tattcttcta atacctggaa tgctgttttt
     6841 ccggggatcg cagtggtgag taaccatgca tcatcaggag tacggataaa atgcttgatg
     6901 gtcggaagag gcataaattc cgtcagccag tttagtctga ccatctcatc tgtaacatca
     6961 ttggcaacgc tacctttgcc atgtttcaga aacaactctg gcgcatcggg cttcccatac
     7021 aagcgataga ttgtcgcacc tgattgcccg acattatcgc gagcccattt atacccatat
     7081 aaatcagcat ccatgttgga atttaatcgc ggcctcgacg tttcccgttg aatatggctc
     7141 ataacacccc ttgtattact gtttatgtaa gcagacagtt ttattgttca tgatgatata
     7201 tttttatctt gtgcaatgta acatcagaga ttttgagaca cgggccagag ctgca
//
LOCUS       NL037                   7233 bp    DNA     circular SYN 18-DEC-2023
DEFINITION  pUC57-Kan-CMA074-CMA075.
ACCESSION   .
VERSION     .
KEYWORDS    .
SOURCE      synthetic DNA construct
  ORGANISM  synthetic DNA construct
REFERENCE   1  (bases 1 to 7233)
  AUTHORS   .
  TITLE     Direct Submission
  JOURNAL   Exported Jan 8, 2026 from SnapGene 8.0.3
            https://www.snapgene.com
FEATURES             Location/Qualifiers
     source          1..7233
                     /mol_type="other DNA"
                     /organism="synthetic DNA construct"
     misc_feature    435..1004
                     /label=CMA074-CMA075-HR-L
                     /note="color: #55aa00; direction: RIGHT"
     promoter        1005..1504
                     /label=pCPCC
                     /note="color: #00ff00; direction: RIGHT"
     CDS             1508..1510
                     /codon_start=1
                     /product="Start site
                     "
                     /label=Start site
                     /note="color: #ff0000"
                     /translation="M"
     CDS             1511..1756
                     /codon_start=1
                     /product="DNA Gyrase B transit peptide Optimized 
                     "
                     /label=CTP CMH166C
                     /note="color: #c54183"
                     /translation="NATYAFVSTIGVGCGSYWSGTCLCRSSSRERPNAPKLSSRWPQRG
                     ALLCSGVEQVQPVPGFRDSTASNANTFPKSGSEYTAA"
     CDS             1763..1768
                     /codon_start=1
                     /label=GS
                     /note="color: #993366"
                     /translation="GS"
     CDS             1775..1786
                     /codon_start=1
                     /label=GSGS-Linker
                     /note="color: #993366"
                     /translation="GSGS"
     CDS             1787..2500
                     /codon_start=1
                     /product="yellow fluorescent protein published in 2006, 
                     derived from Aequorea victoria. "
                     /label=mVenus optimized
                     /note="MVenus YFP back translated and optimized with RE 
                     restrictions and cm codon table 19cds"
                     /note="color: #ffff00"
                     /translation="VSKGEELFTGVVPILVELDGDVNGHKFSVSGEGEGDATYGKLTLK
                     LICTTGKLPVPWPTLVTTLGYGLQCFARYPDHMKQHDFFKSAMPEGYVQERTIFFKDDG
                     NYKTRAEVKFEGDTLVNRIELKGIDFKEDGNILGHKLEYNYNSHNVYITADKQKNGIKA
                     NFKIRHNIEDGGVQLADHYQQNTPIGDGPVLLPDNHYLSYQSKLSKDPNEKRDHMVLLE
                     FVTAAGITLGMDELYK"
     CDS             2501..2512
                     /codon_start=1
                     /label=GSGS-linker
                     /note="color: #993366"
                     /translation="GSGS"
     CDS             2525..2548
                     /codon_start=1
                     /product="peptide that binds Strep-Tactin(R), an engineered
                     form of streptavidin"
                     /label=Strep-Tag II
                     /note="color: #cc99b2"
                     /translation="WSHPQFEK"
     terminator      2552..2804
                     /label=NOS terminator
                     /note="nopaline synthase terminator and poly(A) signal"
                     /note="color: #ffffff"
     promoter        2817..3416
                     /label=pAPCC
                     /note="color: #339966; direction: RIGHT"
     CDS             3423..3425
                     /codon_start=1
                     /product="Start site"
                     /label=Start site
                     /note="color: #ff0000"
                     /translation="M"
     CDS             3426..3602
                     /codon_start=1
                     /product="chloroplastic transit peptide apcc optimized "
                     /label=CTP CMO250C
                     /note="color: #993366"
                     /translation="FVQTSFFGTGVKASAKSAESQRCLAHSSWSVRMTGYDMNGSSAGN
                     LGPRRIKSSGVAND"
     CDS             3609..4253
                     /codon_start=1
                     /product="chloramphenicol acetyltransferase CAT from S.a. 
                     optimized "
                     /label=CAT
                     /note="color: #00ffff"
                     /translation="NFNKIDLDNWKRKEIFNHYLNQQTTFSITTEIDISVLYRNIKQEG
                     YKFYPAFIFLVTRVINSNTAFRTGYNSDGELGYWDKLEPLYTIFDGVSKTFSGIWTPVK
                     NDFKEFYDLYLSDVEKYNGSGKLFPKTPIPENAFSLSIIPWTSFTGFNLNINNNSNYLL
                     PIITAGKFINKGNSIYLPLSLQVHHSVCDGYHAGLFMNSIQELSDRPNDWLL"
     CDS             4260..4283
                     /codon_start=1
                     /product="FLAG(R) epitope tag, followed by an enterokinase 
                     cleavage site"
                     /label=FLAG
                     /note="color: #cc99b2"
                     /translation="DYKDDDDK"
     3'UTR           4287..4483
                     /label=Beta tubulin 3'UTR
                     /note="Beta tubulin 3'UTR"
                     /note="color: #ff0000"
     misc_feature    complement(4484..5082)
                     /label=CMA074-CMA075-HR-R
                     /note="color: #55aa00; direction: LEFT"
     primer_bind     complement(5143..5159)
                     /label=M13 rev
                     /note="common sequencing primer, one of multiple similar 
                     variants"
                     /note="color: #a020f0; direction: LEFT"
     protein_bind    5167..5183
                     /label=lac operator
                     /bound_moiety="lac repressor encoded by lacI"
                     /note="The lac repressor binds to the lac operator to 
                     inhibit transcription in E. coli. This inhibition can be 
                     relieved by adding lactose or 
                     isopropyl-beta-D-thiogalactopyranoside (IPTG)."
                     /note="color: #31849b"
     promoter        complement(join(5191..5197,5198..5215,5216..5221))
                     /label=lac promoter
                     /note="promoter for the E. coli lac operon"
                     /note="This reverse directional feature has 3 segments:
                        1: 5191 .. 5197 / #ffffff / -10
                        2: 5198 .. 5215 / #ffffff
                        3: 5216 .. 5221 / #ffffff / -35"
     protein_bind    5236..5257
                     /label=CAP binding site
                     /bound_moiety="E. coli catabolite activator protein"
                     /note="CAP binding activates transcription in the presence 
                     of cAMP."
                     /note="color: #31849b"
     rep_origin      complement(5527..6155)
                     /direction=LEFT
                     /label=ColE1 origin
                     /note="color: #4682b4"
     misc_feature    complement(5530..6144)
                     /label=rep\(pMB1)
                     /note="vntifkey=""21"" - label=rep(pMB1) - 
                     ApEinfo_fwdcolor=#ff0000 - ApEinfo_revcolor=#ff0000 - 
                     ApEinfo_graphicformat=arrow_data {{0 1 2 0 0 -1} {} 0} - 
                     width 5 offset 0 -"
                     /note="2050..2664"
                     /note="color: #dc143c; direction: LEFT"
     CDS             complement(6311..7120)
                     /codon_start=1
                     /gene="aph(3')-Ia"
                     /product="aminoglycoside phosphotransferase"
                     /label=KanR
                     /note="confers resistance to kanamycin in bacteria or G418 
                     (Geneticin(R)) in eukaryotes"
                     /note="color: #ccffcc"
                     /translation="MSHIQRETSRPRLNSNMDADLYGYKWARDNVGQSGATIYRLYGKP
                     DAPELFLKHGKGSVANDVTDEMVRLNWLTEFMPLPTIKHFIRTPDDAWLLTTAIPGKTA
                     FQVLEEYPDSGENIVDALAVFLRRLHSIPVCNCPFNSDRVFRLAQAQSRMNNGLVDASD
                     FDDERNGWPVEQVWKEMHKLLPFSPDSVVTHGDFSLDNLIFDEGKLIGCIDVGRVGIAD
                     RYQDLAILWNCLGEFSPSLQKRLFQKYGIDNPDMNKLQFHLMLDEFF"
ORIGIN
        1 tcgcgcgttt cggtgatgac ggtgaaaacc tctgacacat gcagctcccg gagacggtca
       61 cagcttgtct gtaagcggat gccgggagca gacaagcccg tcagggcgcg tcagcgggtg
      121 ttggcgggtg tcggggctgg cttaactatg cggcatcaga gcagattgta ctgagagtgc
      181 accatatgcg gtgtgaaata ccgcacagat gcgtaaggag aaaataccgc atcaggcgcc
      241 attcgccatt caggctgcgc aactgttggg aagggcgatc ggtgcgggcc tcttcgctat
      301 tacgccagct ggcgaaaggg ggatgtgctg caaggcgatt aagttgggta acgccagggt
      361 tttcccagtc acgacgttgt aaaacgacgg ccagagaatt cgagctcggt acctcgcgaa
      421 tacatctaga tgacgtccag cagccggaat gctcactgag agcatcgcct agaagatgct
      481 cgtttgcata gggaatgtcg ccgctcgcgg gaacgacgaa gggcgtcaat gaggatcttc
      541 agttcccctc gaaagtgtgc accgagcagt gatgtaagcg tacacgcgct acagagtagc
      601 attaggagaa ggaggtgcaa tggaagtatg agaacgcttt atcacagcca aaagtctttg
      661 ccgtgaagga cccagcgtgg atgtatttga agaagatgaa aatggctcgc ggagcgtaga
      721 ttgcactatt cgcctgtgca tggaatgtgt tgacagcggt cgggagcagc gaaatagtga
      781 ctttaacgct tacatcaaca tcctttgacc acaaaaaacg gagatggagt tacaggagag
      841 tccggcaagt tgaaagccag atataataga caaggaacag aagtattagt agaaaaagcc
      901 ggccaaatct ggtgtcgatt acaagatgaa gagtcccaga cttatgtaaa tacgtacacg
      961 ctagatgact ggttctgctc cttttgattc tgaaaggggt atagcactag cccggtgaac
     1021 tcggccggtc agccaaatcc tccacccgga aggttcgcac cgtcactgca gcgagcgcag
     1081 tccaagcctc taggcgcggt aggcgtgcag gatgcgcgtc caattcggca agatgcgctg
     1141 ccggcatgcc cgcccatgtg tcggacccat tccgtgcaag cgaggcacgt cgagcgattt
     1201 ggggcgcgtg cataggcccg cgcacgatga acgatctggt tgcatgcgta cacaaacagg
     1261 acttttctga ccatgatgtc cctattcgga catgacgcat cgcgcacttc cgcaacacct
     1321 cgttgctggg cgcagccggc cgcggcacct cgcgagcacg ccggcctcgg cagcgcgagc
     1381 gcattagcga gatccccgac gacggacgtg ggtcgagatt cgatttcgga ggccgcacga
     1441 cgcaaaaagg tcattcgagt ttgtgtctgc ggactctgaa cgttcctcgt aaagcacttc
     1501 tgatcatatg aacgcgacgt acgctttcgt gtcgacgatc ggcgtgggct gcggctcgta
     1561 ctggtcgggc acgtgcctgt gccgctcgtc gtcgcgcgag cgcccgaacg cgccgaagct
     1621 gtcgtcgcgc tggccgcagc gcggcgcgct gctgtgctcg ggcgtggagc aggtgcagcc
     1681 ggtgccgggc ttccgcgact cgacggcgtc gaacgcgaac acgttcccga agtcgggctc
     1741 ggagtacacg gcggcgggat ccggcagcag atctggcagc ggcagcgtgt cgaagggcga
     1801 ggagctgttc acgggcgtgg tgccgatcct ggtggagctg gacggcgacg tgaacggcca
     1861 caagttctcg gtgtcgggcg agggcgaggg cgacgcgacg tacggcaagc tgacgctgaa
     1921 gctgatctgc acgacgggca agctgccggt gccgtggccg acgctggtga cgacgctggg
     1981 ctacggcctg cagtgcttcg cgcgctaccc ggaccacatg aagcagcacg acttcttcaa
     2041 gtcggcgatg ccggagggct acgtgcagga gcgcacgatc ttcttcaagg acgacggcaa
     2101 ctacaagacg cgcgcggagg tgaagttcga gggcgacacg ctggtgaacc gcatcgagct
     2161 gaagggcatc gacttcaagg aggacggcaa catcctgggc cacaagctgg agtacaacta
     2221 caactcgcac aacgtgtaca tcacggcgga caagcagaag aacggcatca aggcgaactt
     2281 caagatccgc cacaacatcg aggacggcgg cgtgcagctg gcggaccact accagcagaa
     2341 cacgccgatc ggcgacggcc cggtgctgct gccggacaac cactacctgt cgtaccagtc
     2401 gaagctgtcg aaggacccga acgagaagcg cgaccacatg gtgctgctgg agttcgtgac
     2461 ggcggcgggc atcacgctgg gcatggacga gctgtacaag ggcagcggca gcgatatcga
     2521 attctggtcg cacccgcagt tcgagaagta agatcgttca aacatttggc aataaagttt
     2581 cttaagattg aatcctgttg ccggtcttgc gatgattatc ctataatttc tgttgaatta
     2641 cgttaagcat gtaataatta acatgtaatg catgacgtta tttatgagat gggtttttat
     2701 gattagagtc ccgcaattat acatttaata cgcgatagaa aacaaaatat agcgcgcaaa
     2761 ctaggataaa ttatcgcgcg cggtgtcatc tatgttacta gatcactagt acgcgtcgac
     2821 gagaacgtat aaggagtgcg cacggcgttt tgttacaata ccgatagatg agtttcgaac
     2881 atcgcattca caccatgagc gggggcgcac gctccagaga gtggagatgg aaaagtgcca
     2941 gcggagccct gaggatgcaa aaaagtacgg accgctgacg gaagggcaaa tggaaaggag
     3001 ggcgaaactt cgagggctac ttgcattagt aagtacaacc aacgatggta agaaacgtat
     3061 ggagtttgcg aaccgagact ttaacgctgc catcaatatc aggagatgtg cggtgctgga
     3121 gacgaggcct ccagagtgaa caagaaggta cttttttgga caaccttcta aggtcgaact
     3181 atatgagata aaattggaag aagtagttgg tggccggtcc aaaaagacgg ggaggcgtct
     3241 gcacatcagt tggagacgtt ttgtccaagg cgcgccgatc gccactactg tacacggccg
     3301 gcgagaacgt ggcgagaata cgcaagcgag ctcgccggct gcgctcgctg caccaccgtc
     3361 ttttgactca caacttcgcg atctctttgt tctctgtgtt tcttcgttcg ttgaccccta
     3421 ggatgttcgt gcaaacgtcg ttcttcggca cgggcgtgaa ggcgtcggcg aagtcggcgg
     3481 agtcgcagcg ctgcctggcg cactcgtcgt ggtcggtgcg catgacgggc tacgacatga
     3541 acggctcgtc ggcgggcaac ctgggcccgc gccgcatcaa gtcgtcgggc gtggcgaacg
     3601 acaagcttaa cttcaacaag atcgacctgg acaactggaa gcgcaaggaa atcttcaacc
     3661 actacctgaa ccagcagacg acgttctcga tcacgacgga gatcgacatc tcggtgctgt
     3721 accgcaacat caagcaggag ggctacaagt tctacccggc gttcatcttc ctggtgacgc
     3781 gcgtgatcaa ctcgaacacg gcgttccgca cgggctacaa ctcggacggc gagctgggct
     3841 actgggacaa gctggagccg ctgtacacga tcttcgacgg cgtgagcaag acgttctcgg
     3901 gcatctggac gccggtgaag aacgacttca aggagttcta cgacctgtac ctgtcggacg
     3961 tggagaagta caacggctcg ggcaagctgt tcccaaagac gccgatcccg gagaatgcgt
     4021 tctcgctgtc gatcatcccg tggacctcgt tcacgggctt caacctgaac atcaacaaca
     4081 actcgaacta cctgctgccg atcatcacgg cgggcaagtt catcaacaag ggcaactcga
     4141 tctacctgcc gctgtcgctg caggtgcacc actcggtgtg cgacggctac cacgcgggcc
     4201 tgttcatgaa ctcgatccag gagctgtcgg accgcccgaa cgactggctg ctgctcgagg
     4261 actacaagga cgacgacgac aagtaaacta gctatttatc tggtacatat cattcataag
     4321 cacatgtttt tgcgttgaaa cccggtaaaa cactcatgac gttttgtgtt gaattgcaac
     4381 cagcacgtta tcgaccagct ctcgaacaaa acatcgcttt atacgggaga agttgctgcg
     4441 gtattgacca gagcgtacga aaacttgtgc aggcaaaaag tgtttaggga gctgcaatag
     4501 gctggcgata gctctcgaga atagactatt tggacaaatt tgtagatcag aatatttcac
     4561 gcctcaacat gtcatctgtg ctcagtcggc gcgcagtcga cttcttgtag cccgaatatt
     4621 gcccaagtta tcgtaatgca gaatgattcg acaagtcgat cggcagcagc tgctggcaaa
     4681 gtctggttgg tatcgagcgc attcgctggt atgctcagtg ccctgtagct gagacgacct
     4741 tcgcgttagc agaagagtgg taagaaaggt cctcttttta tccaatgtgc agacttttgt
     4801 gatcagaatc ctagtttatc catcggaatg agcataaaat tgcgtttcgg agatgcaccg
     4861 cgtaggcgcg tagtttggaa cgcagactac tgcccacaaa ccgatccgaa tacgacaata
     4921 ctgcggcaat ctctgccaga aacgctgccg acaaaattta tacatggaat ggaaagagaa
     4981 cagtactgta tggatcaacg agcgctttcc aaaaccgttt ggcggcaaat attagagagc
     5041 attgtcgatg ataaattggc tcttctacag cgtatggttg acgtcatcgg atcccgggcc
     5101 cgtcgactgc agaggcctgc atgcaagctt ggtgtaatca tggtcatagc tgtttcctgt
     5161 gtgaaattgt tatccgctca caattccaca caacatacga gccggaagca taaagtgtaa
     5221 agcctggggt gcctaatgag tgagctaact cacattaatt gcgttgcgct cactgcccgc
     5281 tttccagtcg ggaaacctgt cgtgccagct gcattaatga atcggccaac gcgcggggag
     5341 aggcggtttg cgtattgggc gctcttccgc ttcctcgctc actgactcgc tgcgctcggt
     5401 cgttcggctg cggcgagcgg tatcagctca ctcaaaggcg gtaatacggt tatccacaga
     5461 atcaggggat aacgcaggaa agaacatgtg agcaaaaggc cagcaaaagg ccaggaaccg
     5521 taaaaaggcc gcgttgctgg cgtttttcca taggctccgc ccccctgacg agcatcacaa
     5581 aaatcgacgc tcaagtcaga ggtggcgaaa cccgacagga ctataaagat accaggcgtt
     5641 tccccctgga agctccctcg tgcgctctcc tgttccgacc ctgccgctta ccggatacct
     5701 gtccgccttt ctcccttcgg gaagcgtggc gctttctcat agctcacgct gtaggtatct
     5761 cagttcggtg taggtcgttc gctccaagct gggctgtgtg cacgaacccc ccgttcagcc
     5821 cgaccgctgc gccttatccg gtaactatcg tcttgagtcc aacccggtaa gacacgactt
     5881 atcgccactg gcagcagcca ctggtaacag gattagcaga gcgaggtatg taggcggtgc
     5941 tacagagttc ttgaagtggt ggcctaacta cggctacact agaagaacag tatttggtat
     6001 ctgcgctctg ctgaagccag ttaccttcgg aaaaagagtt ggtagctctt gatccggcaa
     6061 acaaaccacc gctggtagcg gtggtttttt tgtttgcaag cagcagatta cgcgcagaaa
     6121 aaaaggatct caagaagatc ctttgatctt ttctacgggg tctgacgctc agtggaacga
     6181 aaactcacgt taagggattt tggtcatgag attatcaaaa aggatcttca cctagatcct
     6241 tttaaattaa aaatgaagtt ttaaatcaag cccaatctga ataatgttac aaccaattaa
     6301 ccaattctga ttagaaaaac tcatcgagca tcaaatgaaa ctgcaattta ttcatatcag
     6361 gattatcaat accatatttt tgaaaaagcc gtttctgtaa tgaaggagaa aactcaccga
     6421 ggcagttcca taggatggca agatcctggt atcggtctgc gattccgact cgtccaacat
     6481 caatacaacc tattaatttc ccctcgtcaa aaataaggtt atcaagtgag aaatcaccat
     6541 gagtgacgac tgaatccggt gagaatggca aaagtttatg catttctttc cagacttgtt
     6601 caacaggcca gccattacgc tcgtcatcaa aatcactcgc atcaaccaaa ccgttattca
     6661 ttcgtgattg cgcctgagcg agacgaaata cgcgatcgct gttaaaagga caattacaaa
     6721 caggaatcga atgcaaccgg cgcaggaaca ctgccagcgc atcaacaata ttttcacctg
     6781 aatcaggata ttcttctaat acctggaatg ctgtttttcc ggggatcgca gtggtgagta
     6841 accatgcatc atcaggagta cggataaaat gcttgatggt cggaagaggc ataaattccg
     6901 tcagccagtt tagtctgacc atctcatctg taacatcatt ggcaacgcta cctttgccat
     6961 gtttcagaaa caactctggc gcatcgggct tcccatacaa gcgatagatt gtcgcacctg
     7021 attgcccgac attatcgcga gcccatttat acccatataa atcagcatcc atgttggaat
     7081 ttaatcgcgg cctcgacgtt tcccgttgaa tatggctcat aacacccctt gtattactgt
     7141 ttatgtaagc agacagtttt attgttcatg atgatatatt tttatcttgt gcaatgtaac
     7201 atcagagatt ttgagacacg ggccagagct gca
//
LOCUS       NL038                   7502 bp    DNA     circular SYN 18-DEC-2023
DEFINITION  pUC57-Kan-CMA061-CMA062.
ACCESSION   .
VERSION     .
KEYWORDS    .
SOURCE      synthetic DNA construct
  ORGANISM  synthetic DNA construct
REFERENCE   1  (bases 1 to 7502)
  AUTHORS   .
  TITLE     Direct Submission
  JOURNAL   Exported Jan 8, 2026 from SnapGene 8.0.3
            https://www.snapgene.com
FEATURES             Location/Qualifiers
     source          1..7502
                     /mol_type="other DNA"
                     /organism="synthetic DNA construct"
     misc_feature    435..1174
                     /label=CMA061-CMA062-HR-L
                     /note="color: #55aa00; direction: RIGHT"
     promoter        1175..1674
                     /label=pCPCC
                     /note="color: #00ff00; direction: RIGHT"
     CDS             1678..1680
                     /codon_start=1
                     /product="Start site
                     "
                     /label=Start site
                     /note="color: #ff0000"
                     /translation="M"
     CDS             1681..1926
                     /codon_start=1
                     /product="DNA Gyrase B transit peptide Optimized 
                     "
                     /label=CTP CMH166C
                     /note="color: #c54183"
                     /translation="NATYAFVSTIGVGCGSYWSGTCLCRSSSRERPNAPKLSSRWPQRG
                     ALLCSGVEQVQPVPGFRDSTASNANTFPKSGSEYTAA"
     CDS             1933..1938
                     /codon_start=1
                     /label=GS
                     /note="color: #993366"
                     /translation="GS"
     CDS             1945..1956
                     /codon_start=1
                     /label=GSGS-Linker
                     /note="color: #993366"
                     /translation="GSGS"
     CDS             1957..2670
                     /codon_start=1
                     /product="yellow fluorescent protein published in 2006, 
                     derived from Aequorea victoria. "
                     /label=mVenus optimized
                     /note="MVenus YFP back translated and optimized with RE 
                     restrictions and cm codon table 19cds"
                     /note="color: #ffff00"
                     /translation="VSKGEELFTGVVPILVELDGDVNGHKFSVSGEGEGDATYGKLTLK
                     LICTTGKLPVPWPTLVTTLGYGLQCFARYPDHMKQHDFFKSAMPEGYVQERTIFFKDDG
                     NYKTRAEVKFEGDTLVNRIELKGIDFKEDGNILGHKLEYNYNSHNVYITADKQKNGIKA
                     NFKIRHNIEDGGVQLADHYQQNTPIGDGPVLLPDNHYLSYQSKLSKDPNEKRDHMVLLE
                     FVTAAGITLGMDELYK"
     CDS             2671..2682
                     /codon_start=1
                     /label=GSGS-linker
                     /note="color: #993366"
                     /translation="GSGS"
     CDS             2695..2718
                     /codon_start=1
                     /product="peptide that binds Strep-Tactin(R), an engineered
                     form of streptavidin"
                     /label=Strep-Tag II
                     /note="color: #cc99b2"
                     /translation="WSHPQFEK"
     terminator      2722..2974
                     /label=NOS terminator
                     /note="nopaline synthase terminator and poly(A) signal"
                     /note="color: #ffffff"
     promoter        2987..3586
                     /label=pAPCC
                     /note="color: #339966; direction: RIGHT"
     CDS             3593..3595
                     /codon_start=1
                     /product="Start site"
                     /label=Start site
                     /note="color: #ff0000"
                     /translation="M"
     CDS             3596..3772
                     /codon_start=1
                     /product="chloroplastic transit peptide apcc optimized "
                     /label=CTP CMO250C
                     /note="color: #993366"
                     /translation="FVQTSFFGTGVKASAKSAESQRCLAHSSWSVRMTGYDMNGSSAGN
                     LGPRRIKSSGVAND"
     CDS             3779..4423
                     /codon_start=1
                     /product="chloramphenicol acetyltransferase CAT from S.a. 
                     optimized "
                     /label=CAT
                     /note="color: #00ffff"
                     /translation="NFNKIDLDNWKRKEIFNHYLNQQTTFSITTEIDISVLYRNIKQEG
                     YKFYPAFIFLVTRVINSNTAFRTGYNSDGELGYWDKLEPLYTIFDGVSKTFSGIWTPVK
                     NDFKEFYDLYLSDVEKYNGSGKLFPKTPIPENAFSLSIIPWTSFTGFNLNINNNSNYLL
                     PIITAGKFINKGNSIYLPLSLQVHHSVCDGYHAGLFMNSIQELSDRPNDWLL"
     CDS             4430..4453
                     /codon_start=1
                     /product="FLAG(R) epitope tag, followed by an enterokinase 
                     cleavage site"
                     /label=FLAG
                     /note="color: #cc99b2"
                     /translation="DYKDDDDK"
     3'UTR           4457..4653
                     /label=Beta tubulin 3'UTR
                     /note="Beta tubulin 3'UTR"
                     /note="color: #ff0000"
     misc_feature    complement(4654..5351)
                     /label=CMA061-CMA062-HR-R
                     /note="color: #55aa00; direction: LEFT"
     primer_bind     complement(5412..5428)
                     /label=M13 rev
                     /note="common sequencing primer, one of multiple similar 
                     variants"
                     /note="color: #a020f0; direction: LEFT"
     protein_bind    5436..5452
                     /label=lac operator
                     /bound_moiety="lac repressor encoded by lacI"
                     /note="The lac repressor binds to the lac operator to 
                     inhibit transcription in E. coli. This inhibition can be 
                     relieved by adding lactose or 
                     isopropyl-beta-D-thiogalactopyranoside (IPTG)."
                     /note="color: #31849b"
     promoter        complement(join(5460..5466,5467..5484,5485..5490))
                     /label=lac promoter
                     /note="promoter for the E. coli lac operon"
                     /note="This reverse directional feature has 3 segments:
                        1: 5460 .. 5466 / #ffffff / -10
                        2: 5467 .. 5484 / #ffffff
                        3: 5485 .. 5490 / #ffffff / -35"
     protein_bind    5505..5526
                     /label=CAP binding site
                     /bound_moiety="E. coli catabolite activator protein"
                     /note="CAP binding activates transcription in the presence 
                     of cAMP."
                     /note="color: #31849b"
     rep_origin      complement(5796..6424)
                     /direction=LEFT
                     /label=ColE1 origin
                     /note="color: #4682b4"
     misc_feature    complement(5799..6413)
                     /label=rep\(pMB1)
                     /note="vntifkey=""21"" - label=rep(pMB1) - 
                     ApEinfo_fwdcolor=#ff0000 - ApEinfo_revcolor=#ff0000 - 
                     ApEinfo_graphicformat=arrow_data {{0 1 2 0 0 -1} {} 0} - 
                     width 5 offset 0 -"
                     /note="2050..2664"
                     /note="color: #dc143c; direction: LEFT"
     CDS             complement(6580..7389)
                     /codon_start=1
                     /gene="aph(3')-Ia"
                     /product="aminoglycoside phosphotransferase"
                     /label=KanR
                     /note="confers resistance to kanamycin in bacteria or G418 
                     (Geneticin(R)) in eukaryotes"
                     /note="color: #ccffcc"
                     /translation="MSHIQRETSRPRLNSNMDADLYGYKWARDNVGQSGATIYRLYGKP
                     DAPELFLKHGKGSVANDVTDEMVRLNWLTEFMPLPTIKHFIRTPDDAWLLTTAIPGKTA
                     FQVLEEYPDSGENIVDALAVFLRRLHSIPVCNCPFNSDRVFRLAQAQSRMNNGLVDASD
                     FDDERNGWPVEQVWKEMHKLLPFSPDSVVTHGDFSLDNLIFDEGKLIGCIDVGRVGIAD
                     RYQDLAILWNCLGEFSPSLQKRLFQKYGIDNPDMNKLQFHLMLDEFF"
ORIGIN
        1 tcgcgcgttt cggtgatgac ggtgaaaacc tctgacacat gcagctcccg gagacggtca
       61 cagcttgtct gtaagcggat gccgggagca gacaagcccg tcagggcgcg tcagcgggtg
      121 ttggcgggtg tcggggctgg cttaactatg cggcatcaga gcagattgta ctgagagtgc
      181 accatatgcg gtgtgaaata ccgcacagat gcgtaaggag aaaataccgc atcaggcgcc
      241 attcgccatt caggctgcgc aactgttggg aagggcgatc ggtgcgggcc tcttcgctat
      301 tacgccagct ggcgaaaggg ggatgtgctg caaggcgatt aagttgggta acgccagggt
      361 tttcccagtc acgacgttgt aaaacgacgg ccagagaatt cgagctcggt acctcgcgaa
      421 tacatctaga tgacgtctgt tgcacacgca agcgcaagct gttccgtgcg acggagtttc
      481 gcgcacttga tgtttcccat gattacattg gtactggatg agcaatccag actggagtcc
      541 aagttgcgcg attttgattt ttctacgacc cctcatgtga agcggtgacg cacattgcgt
      601 ggtgaagcga ttggtgcggt gactgaagtt ctagaccaag actgtcatcc atcgaaccag
      661 aagatatgag cgcgcctggg agcatgccct gtgggaagta tcaagtcggc gctgaatact
      721 ggtgcatgga tgtccgccaa aagaagagga ctagtctctc aaatggaact gcttatttga
      781 caagttccgt gaacgctcgg catgggcctg taaaacagtc atcagtctag cgacttgaaa
      841 gcagtcatca caagtagcct taaatgtgca agatccaaaa cctgacgtat acattatttc
      901 agcgtgctac acgcaagtag aggagaagta cagattgttg tacataagaa gtcgatagtt
      961 attttgagtg tgttacccaa tcttttccga gaaagtcgcg agtcatcatg attcgaacga
     1021 tgtaacgagt tcggaggcta acgagttgga tgagccactg caaaaaaaag accgaaaaaa
     1081 gtaaacctat gcacgagtcc gtaagcccta gttgctgcat tttggatgcc gaggctgtat
     1141 atctcacaaa aagtttggag aattatcgaa atgccactag cccggtgaac tcggccggtc
     1201 agccaaatcc tccacccgga aggttcgcac cgtcactgca gcgagcgcag tccaagcctc
     1261 taggcgcggt aggcgtgcag gatgcgcgtc caattcggca agatgcgctg ccggcatgcc
     1321 cgcccatgtg tcggacccat tccgtgcaag cgaggcacgt cgagcgattt ggggcgcgtg
     1381 cataggcccg cgcacgatga acgatctggt tgcatgcgta cacaaacagg acttttctga
     1441 ccatgatgtc cctattcgga catgacgcat cgcgcacttc cgcaacacct cgttgctggg
     1501 cgcagccggc cgcggcacct cgcgagcacg ccggcctcgg cagcgcgagc gcattagcga
     1561 gatccccgac gacggacgtg ggtcgagatt cgatttcgga ggccgcacga cgcaaaaagg
     1621 tcattcgagt ttgtgtctgc ggactctgaa cgttcctcgt aaagcacttc tgatcatatg
     1681 aacgcgacgt acgctttcgt gtcgacgatc ggcgtgggct gcggctcgta ctggtcgggc
     1741 acgtgcctgt gccgctcgtc gtcgcgcgag cgcccgaacg cgccgaagct gtcgtcgcgc
     1801 tggccgcagc gcggcgcgct gctgtgctcg ggcgtggagc aggtgcagcc ggtgccgggc
     1861 ttccgcgact cgacggcgtc gaacgcgaac acgttcccga agtcgggctc ggagtacacg
     1921 gcggcgggat ccggcagcag atctggcagc ggcagcgtgt cgaagggcga ggagctgttc
     1981 acgggcgtgg tgccgatcct ggtggagctg gacggcgacg tgaacggcca caagttctcg
     2041 gtgtcgggcg agggcgaggg cgacgcgacg tacggcaagc tgacgctgaa gctgatctgc
     2101 acgacgggca agctgccggt gccgtggccg acgctggtga cgacgctggg ctacggcctg
     2161 cagtgcttcg cgcgctaccc ggaccacatg aagcagcacg acttcttcaa gtcggcgatg
     2221 ccggagggct acgtgcagga gcgcacgatc ttcttcaagg acgacggcaa ctacaagacg
     2281 cgcgcggagg tgaagttcga gggcgacacg ctggtgaacc gcatcgagct gaagggcatc
     2341 gacttcaagg aggacggcaa catcctgggc cacaagctgg agtacaacta caactcgcac
     2401 aacgtgtaca tcacggcgga caagcagaag aacggcatca aggcgaactt caagatccgc
     2461 cacaacatcg aggacggcgg cgtgcagctg gcggaccact accagcagaa cacgccgatc
     2521 ggcgacggcc cggtgctgct gccggacaac cactacctgt cgtaccagtc gaagctgtcg
     2581 aaggacccga acgagaagcg cgaccacatg gtgctgctgg agttcgtgac ggcggcgggc
     2641 atcacgctgg gcatggacga gctgtacaag ggcagcggca gcgatatcga attctggtcg
     2701 cacccgcagt tcgagaagta agatcgttca aacatttggc aataaagttt cttaagattg
     2761 aatcctgttg ccggtcttgc gatgattatc ctataatttc tgttgaatta cgttaagcat
     2821 gtaataatta acatgtaatg catgacgtta tttatgagat gggtttttat gattagagtc
     2881 ccgcaattat acatttaata cgcgatagaa aacaaaatat agcgcgcaaa ctaggataaa
     2941 ttatcgcgcg cggtgtcatc tatgttacta gatcactagt acgcgtcgac gagaacgtat
     3001 aaggagtgcg cacggcgttt tgttacaata ccgatagatg agtttcgaac atcgcattca
     3061 caccatgagc gggggcgcac gctccagaga gtggagatgg aaaagtgcca gcggagccct
     3121 gaggatgcaa aaaagtacgg accgctgacg gaagggcaaa tggaaaggag ggcgaaactt
     3181 cgagggctac ttgcattagt aagtacaacc aacgatggta agaaacgtat ggagtttgcg
     3241 aaccgagact ttaacgctgc catcaatatc aggagatgtg cggtgctgga gacgaggcct
     3301 ccagagtgaa caagaaggta cttttttgga caaccttcta aggtcgaact atatgagata
     3361 aaattggaag aagtagttgg tggccggtcc aaaaagacgg ggaggcgtct gcacatcagt
     3421 tggagacgtt ttgtccaagg cgcgccgatc gccactactg tacacggccg gcgagaacgt
     3481 ggcgagaata cgcaagcgag ctcgccggct gcgctcgctg caccaccgtc ttttgactca
     3541 caacttcgcg atctctttgt tctctgtgtt tcttcgttcg ttgaccccta ggatgttcgt
     3601 gcaaacgtcg ttcttcggca cgggcgtgaa ggcgtcggcg aagtcggcgg agtcgcagcg
     3661 ctgcctggcg cactcgtcgt ggtcggtgcg catgacgggc tacgacatga acggctcgtc
     3721 ggcgggcaac ctgggcccgc gccgcatcaa gtcgtcgggc gtggcgaacg acaagcttaa
     3781 cttcaacaag atcgacctgg acaactggaa gcgcaaggaa atcttcaacc actacctgaa
     3841 ccagcagacg acgttctcga tcacgacgga gatcgacatc tcggtgctgt accgcaacat
     3901 caagcaggag ggctacaagt tctacccggc gttcatcttc ctggtgacgc gcgtgatcaa
     3961 ctcgaacacg gcgttccgca cgggctacaa ctcggacggc gagctgggct actgggacaa
     4021 gctggagccg ctgtacacga tcttcgacgg cgtgagcaag acgttctcgg gcatctggac
     4081 gccggtgaag aacgacttca aggagttcta cgacctgtac ctgtcggacg tggagaagta
     4141 caacggctcg ggcaagctgt tcccaaagac gccgatcccg gagaatgcgt tctcgctgtc
     4201 gatcatcccg tggacctcgt tcacgggctt caacctgaac atcaacaaca actcgaacta
     4261 cctgctgccg atcatcacgg cgggcaagtt catcaacaag ggcaactcga tctacctgcc
     4321 gctgtcgctg caggtgcacc actcggtgtg cgacggctac cacgcgggcc tgttcatgaa
     4381 ctcgatccag gagctgtcgg accgcccgaa cgactggctg ctgctcgagg actacaagga
     4441 cgacgacgac aagtaaacta gctatttatc tggtacatat cattcataag cacatgtttt
     4501 tgcgttgaaa cccggtaaaa cactcatgac gttttgtgtt gaattgcaac cagcacgtta
     4561 tcgaccagct ctcgaacaaa acatcgcttt atacgggaga agttgctgcg gtattgacca
     4621 gagcgtacga aaacttgtgc aggcaaaaag tgtaggaaca gatagagctg tccattgtac
     4681 aatttttatt tggcatgggt gtaccagtag ttggcgtaaa gacgagattt cccgtcctac
     4741 tggacgacgt tggctgcgtc tgagatggaa ggtttcggag tctggcttta agaatgaatg
     4801 cacgagaatc tggcgcttct tgagcgagag tgtcttaagg cgcaacgagt ccacaatgaa
     4861 ctcgaatcgt atgcccattc gcacgcatgc aagcaatgaa acgtccgtca ttggcacgac
     4921 ttcagcatcc attagcattc ctaaggcgtt tcaggttgtc gatgatcagt gtagcatctc
     4981 cgatattgag aacctctcag agcgacatta tccgaaagat ctccagcggg cgccctgtat
     5041 tataccgtag agctggtcaa cctccgtgct gtaactgcac cgacgccatg agtgctatcg
     5101 cggacgctca gggcaagctc catgcacgat agaacgtgga agataaccag tatctccgag
     5161 aaaaagaatg tctattggga catggcaaca ggttgaacga tggatgcttc accgcgccct
     5221 gagatcgagg gcgtaatcgg agattcgtgg cctatgtaat cgagctgtaa aaatcagttg
     5281 gcaggtatga tccaataatg cactatttag aagcggtgta ggcattcaac agaaaaggac
     5341 tcctcgatga cgtcatcgga tcccgggccc gtcgactgca gaggcctgca tgcaagcttg
     5401 gtgtaatcat ggtcatagct gtttcctgtg tgaaattgtt atccgctcac aattccacac
     5461 aacatacgag ccggaagcat aaagtgtaaa gcctggggtg cctaatgagt gagctaactc
     5521 acattaattg cgttgcgctc actgcccgct ttccagtcgg gaaacctgtc gtgccagctg
     5581 cattaatgaa tcggccaacg cgcggggaga ggcggtttgc gtattgggcg ctcttccgct
     5641 tcctcgctca ctgactcgct gcgctcggtc gttcggctgc ggcgagcggt atcagctcac
     5701 tcaaaggcgg taatacggtt atccacagaa tcaggggata acgcaggaaa gaacatgtga
     5761 gcaaaaggcc agcaaaaggc caggaaccgt aaaaaggccg cgttgctggc gtttttccat
     5821 aggctccgcc cccctgacga gcatcacaaa aatcgacgct caagtcagag gtggcgaaac
     5881 ccgacaggac tataaagata ccaggcgttt ccccctggaa gctccctcgt gcgctctcct
     5941 gttccgaccc tgccgcttac cggatacctg tccgcctttc tcccttcggg aagcgtggcg
     6001 ctttctcata gctcacgctg taggtatctc agttcggtgt aggtcgttcg ctccaagctg
     6061 ggctgtgtgc acgaaccccc cgttcagccc gaccgctgcg ccttatccgg taactatcgt
     6121 cttgagtcca acccggtaag acacgactta tcgccactgg cagcagccac tggtaacagg
     6181 attagcagag cgaggtatgt aggcggtgct acagagttct tgaagtggtg gcctaactac
     6241 ggctacacta gaagaacagt atttggtatc tgcgctctgc tgaagccagt taccttcgga
     6301 aaaagagttg gtagctcttg atccggcaaa caaaccaccg ctggtagcgg tggttttttt
     6361 gtttgcaagc agcagattac gcgcagaaaa aaaggatctc aagaagatcc tttgatcttt
     6421 tctacggggt ctgacgctca gtggaacgaa aactcacgtt aagggatttt ggtcatgaga
     6481 ttatcaaaaa ggatcttcac ctagatcctt ttaaattaaa aatgaagttt taaatcaagc
     6541 ccaatctgaa taatgttaca accaattaac caattctgat tagaaaaact catcgagcat
     6601 caaatgaaac tgcaatttat tcatatcagg attatcaata ccatattttt gaaaaagccg
     6661 tttctgtaat gaaggagaaa actcaccgag gcagttccat aggatggcaa gatcctggta
     6721 tcggtctgcg attccgactc gtccaacatc aatacaacct attaatttcc cctcgtcaaa
     6781 aataaggtta tcaagtgaga aatcaccatg agtgacgact gaatccggtg agaatggcaa
     6841 aagtttatgc atttctttcc agacttgttc aacaggccag ccattacgct cgtcatcaaa
     6901 atcactcgca tcaaccaaac cgttattcat tcgtgattgc gcctgagcga gacgaaatac
     6961 gcgatcgctg ttaaaaggac aattacaaac aggaatcgaa tgcaaccggc gcaggaacac
     7021 tgccagcgca tcaacaatat tttcacctga atcaggatat tcttctaata cctggaatgc
     7081 tgtttttccg gggatcgcag tggtgagtaa ccatgcatca tcaggagtac ggataaaatg
     7141 cttgatggtc ggaagaggca taaattccgt cagccagttt agtctgacca tctcatctgt
     7201 aacatcattg gcaacgctac ctttgccatg tttcagaaac aactctggcg catcgggctt
     7261 cccatacaag cgatagattg tcgcacctga ttgcccgaca ttatcgcgag cccatttata
     7321 cccatataaa tcagcatcca tgttggaatt taatcgcggc ctcgacgttt cccgttgaat
     7381 atggctcata acaccccttg tattactgtt tatgtaagca gacagtttta ttgttcatga
     7441 tgatatattt ttatcttgtg caatgtaaca tcagagattt tgagacacgg gccagagctg
     7501 ca
//
LOCUS       NL039                   7240 bp    DNA     circular SYN 18-DEC-2023
DEFINITION  pUC57-Kan-CMA053-CMA054.
ACCESSION   .
VERSION     .
KEYWORDS    .
SOURCE      synthetic DNA construct
  ORGANISM  synthetic DNA construct
REFERENCE   1  (bases 1 to 7240)
  AUTHORS   .
  TITLE     Direct Submission
  JOURNAL   Exported Jan 8, 2026 from SnapGene 8.0.3
            https://www.snapgene.com
FEATURES             Location/Qualifiers
     source          1..7240
                     /mol_type="other DNA"
                     /organism="synthetic DNA construct"
     misc_feature    435..1005
                     /label=CMA053-CMA054-HR-L
                     /note="color: #55aa00; direction: RIGHT"
     promoter        1006..1505
                     /label=pCPCC
                     /note="color: #00ff00; direction: RIGHT"
     CDS             1509..1511
                     /codon_start=1
                     /product="Start site
                     "
                     /label=Start site
                     /note="color: #ff0000"
                     /translation="M"
     CDS             1512..1757
                     /codon_start=1
                     /product="DNA Gyrase B transit peptide Optimized 
                     "
                     /label=CTP CMH166C
                     /note="color: #c54183"
                     /translation="NATYAFVSTIGVGCGSYWSGTCLCRSSSRERPNAPKLSSRWPQRG
                     ALLCSGVEQVQPVPGFRDSTASNANTFPKSGSEYTAA"
     CDS             1764..1769
                     /codon_start=1
                     /label=GS
                     /note="color: #993366"
                     /translation="GS"
     CDS             1776..1787
                     /codon_start=1
                     /label=GSGS-Linker
                     /note="color: #993366"
                     /translation="GSGS"
     CDS             1788..2501
                     /codon_start=1
                     /product="yellow fluorescent protein published in 2006, 
                     derived from Aequorea victoria. "
                     /label=mVenus optimized
                     /note="MVenus YFP back translated and optimized with RE 
                     restrictions and cm codon table 19cds"
                     /note="color: #ffff00"
                     /translation="VSKGEELFTGVVPILVELDGDVNGHKFSVSGEGEGDATYGKLTLK
                     LICTTGKLPVPWPTLVTTLGYGLQCFARYPDHMKQHDFFKSAMPEGYVQERTIFFKDDG
                     NYKTRAEVKFEGDTLVNRIELKGIDFKEDGNILGHKLEYNYNSHNVYITADKQKNGIKA
                     NFKIRHNIEDGGVQLADHYQQNTPIGDGPVLLPDNHYLSYQSKLSKDPNEKRDHMVLLE
                     FVTAAGITLGMDELYK"
     CDS             2502..2513
                     /codon_start=1
                     /label=GSGS-linker
                     /note="color: #993366"
                     /translation="GSGS"
     CDS             2526..2549
                     /codon_start=1
                     /product="peptide that binds Strep-Tactin(R), an engineered
                     form of streptavidin"
                     /label=Strep-Tag II
                     /note="color: #cc99b2"
                     /translation="WSHPQFEK"
     terminator      2553..2805
                     /label=NOS terminator
                     /note="nopaline synthase terminator and poly(A) signal"
                     /note="color: #ffffff"
     promoter        2818..3417
                     /label=pAPCC
                     /note="color: #339966; direction: RIGHT"
     CDS             3424..3426
                     /codon_start=1
                     /product="Start site"
                     /label=Start site
                     /note="color: #ff0000"
                     /translation="M"
     CDS             3427..3603
                     /codon_start=1
                     /product="chloroplastic transit peptide apcc optimized "
                     /label=CTP CMO250C
                     /note="color: #993366"
                     /translation="FVQTSFFGTGVKASAKSAESQRCLAHSSWSVRMTGYDMNGSSAGN
                     LGPRRIKSSGVAND"
     CDS             3610..4254
                     /codon_start=1
                     /product="chloramphenicol acetyltransferase CAT from S.a. 
                     optimized "
                     /label=CAT
                     /note="color: #00ffff"
                     /translation="NFNKIDLDNWKRKEIFNHYLNQQTTFSITTEIDISVLYRNIKQEG
                     YKFYPAFIFLVTRVINSNTAFRTGYNSDGELGYWDKLEPLYTIFDGVSKTFSGIWTPVK
                     NDFKEFYDLYLSDVEKYNGSGKLFPKTPIPENAFSLSIIPWTSFTGFNLNINNNSNYLL
                     PIITAGKFINKGNSIYLPLSLQVHHSVCDGYHAGLFMNSIQELSDRPNDWLL"
     CDS             4261..4284
                     /codon_start=1
                     /product="FLAG(R) epitope tag, followed by an enterokinase 
                     cleavage site"
                     /label=FLAG
                     /note="color: #cc99b2"
                     /translation="DYKDDDDK"
     3'UTR           4288..4484
                     /label=Beta tubulin 3'UTR
                     /note="Beta tubulin 3'UTR"
                     /note="color: #ff0000"
     misc_feature    complement(4485..5089)
                     /label=CMA053-CMA054-HR-R
                     /note="color: #55aa00; direction: LEFT"
     primer_bind     complement(5150..5166)
                     /label=M13 rev
                     /note="common sequencing primer, one of multiple similar 
                     variants"
                     /note="color: #a020f0; direction: LEFT"
     protein_bind    5174..5190
                     /label=lac operator
                     /bound_moiety="lac repressor encoded by lacI"
                     /note="The lac repressor binds to the lac operator to 
                     inhibit transcription in E. coli. This inhibition can be 
                     relieved by adding lactose or 
                     isopropyl-beta-D-thiogalactopyranoside (IPTG)."
                     /note="color: #31849b"
     promoter        complement(join(5198..5204,5205..5222,5223..5228))
                     /label=lac promoter
                     /note="promoter for the E. coli lac operon"
                     /note="This reverse directional feature has 3 segments:
                        1: 5198 .. 5204 / #ffffff / -10
                        2: 5205 .. 5222 / #ffffff
                        3: 5223 .. 5228 / #ffffff / -35"
     protein_bind    5243..5264
                     /label=CAP binding site
                     /bound_moiety="E. coli catabolite activator protein"
                     /note="CAP binding activates transcription in the presence 
                     of cAMP."
                     /note="color: #31849b"
     rep_origin      complement(5534..6162)
                     /direction=LEFT
                     /label=ColE1 origin
                     /note="color: #4682b4"
     misc_feature    complement(5537..6151)
                     /label=rep\(pMB1)
                     /note="vntifkey=""21"" - label=rep(pMB1) - 
                     ApEinfo_fwdcolor=#ff0000 - ApEinfo_revcolor=#ff0000 - 
                     ApEinfo_graphicformat=arrow_data {{0 1 2 0 0 -1} {} 0} - 
                     width 5 offset 0 -"
                     /note="2050..2664"
                     /note="color: #dc143c; direction: LEFT"
     CDS             complement(6318..7127)
                     /codon_start=1
                     /gene="aph(3')-Ia"
                     /product="aminoglycoside phosphotransferase"
                     /label=KanR
                     /note="confers resistance to kanamycin in bacteria or G418 
                     (Geneticin(R)) in eukaryotes"
                     /note="color: #ccffcc"
                     /translation="MSHIQRETSRPRLNSNMDADLYGYKWARDNVGQSGATIYRLYGKP
                     DAPELFLKHGKGSVANDVTDEMVRLNWLTEFMPLPTIKHFIRTPDDAWLLTTAIPGKTA
                     FQVLEEYPDSGENIVDALAVFLRRLHSIPVCNCPFNSDRVFRLAQAQSRMNNGLVDASD
                     FDDERNGWPVEQVWKEMHKLLPFSPDSVVTHGDFSLDNLIFDEGKLIGCIDVGRVGIAD
                     RYQDLAILWNCLGEFSPSLQKRLFQKYGIDNPDMNKLQFHLMLDEFF"
ORIGIN
        1 tcgcgcgttt cggtgatgac ggtgaaaacc tctgacacat gcagctcccg gagacggtca
       61 cagcttgtct gtaagcggat gccgggagca gacaagcccg tcagggcgcg tcagcgggtg
      121 ttggcgggtg tcggggctgg cttaactatg cggcatcaga gcagattgta ctgagagtgc
      181 accatatgcg gtgtgaaata ccgcacagat gcgtaaggag aaaataccgc atcaggcgcc
      241 attcgccatt caggctgcgc aactgttggg aagggcgatc ggtgcgggcc tcttcgctat
      301 tacgccagct ggcgaaaggg ggatgtgctg caaggcgatt aagttgggta acgccagggt
      361 tttcccagtc acgacgttgt aaaacgacgg ccagagaatt cgagctcggt acctcgcgaa
      421 tacatctaga tgacgtctca tcagttgtaa aaagtcattt tcacacgcac tgactgcttc
      481 aagagtcatc ctctttcgtg acacctttct tgaaaaaagt cgttctctat ttgcaccagc
      541 cctgacccgt tgtgtcgctg ctcagctcgt gcacaagcgg tagttgagcg gcgcacttgt
      601 aatcgttagc gtgcttgcag cggataatgt gttcaagagg tgcacgaggc gtggaagata
      661 cagatataga ttaggcgacg attggtccaa gtgagcccag gtgcgtctgt gttccaagta
      721 agaagcggat atggagtgtt gcgacctcat caatcccatt ttgcgaagcg acaaagaaag
      781 cgaaaaacga gctgataact acgaacaaga atacaggatt cggaaatcgt agtgtggatc
      841 attggagcag ctcgttcaag ctttgttgct catcacgaga gcacggaaaa atgctacgga
      901 gccgatagaa acggatggat tgtcccactt tgagcactct gtgatttctg agaagtccaa
      961 caagacgctc agtcgaccgc tcatggcagc gaacatgcag atcttcacta gcccggtgaa
     1021 ctcggccggt cagccaaatc ctccacccgg aaggttcgca ccgtcactgc agcgagcgca
     1081 gtccaagcct ctaggcgcgg taggcgtgca ggatgcgcgt ccaattcggc aagatgcgct
     1141 gccggcatgc ccgcccatgt gtcggaccca ttccgtgcaa gcgaggcacg tcgagcgatt
     1201 tggggcgcgt gcataggccc gcgcacgatg aacgatctgg ttgcatgcgt acacaaacag
     1261 gacttttctg accatgatgt ccctattcgg acatgacgca tcgcgcactt ccgcaacacc
     1321 tcgttgctgg gcgcagccgg ccgcggcacc tcgcgagcac gccggcctcg gcagcgcgag
     1381 cgcattagcg agatccccga cgacggacgt gggtcgagat tcgatttcgg aggccgcacg
     1441 acgcaaaaag gtcattcgag tttgtgtctg cggactctga acgttcctcg taaagcactt
     1501 ctgatcatat gaacgcgacg tacgctttcg tgtcgacgat cggcgtgggc tgcggctcgt
     1561 actggtcggg cacgtgcctg tgccgctcgt cgtcgcgcga gcgcccgaac gcgccgaagc
     1621 tgtcgtcgcg ctggccgcag cgcggcgcgc tgctgtgctc gggcgtggag caggtgcagc
     1681 cggtgccggg cttccgcgac tcgacggcgt cgaacgcgaa cacgttcccg aagtcgggct
     1741 cggagtacac ggcggcggga tccggcagca gatctggcag cggcagcgtg tcgaagggcg
     1801 aggagctgtt cacgggcgtg gtgccgatcc tggtggagct ggacggcgac gtgaacggcc
     1861 acaagttctc ggtgtcgggc gagggcgagg gcgacgcgac gtacggcaag ctgacgctga
     1921 agctgatctg cacgacgggc aagctgccgg tgccgtggcc gacgctggtg acgacgctgg
     1981 gctacggcct gcagtgcttc gcgcgctacc cggaccacat gaagcagcac gacttcttca
     2041 agtcggcgat gccggagggc tacgtgcagg agcgcacgat cttcttcaag gacgacggca
     2101 actacaagac gcgcgcggag gtgaagttcg agggcgacac gctggtgaac cgcatcgagc
     2161 tgaagggcat cgacttcaag gaggacggca acatcctggg ccacaagctg gagtacaact
     2221 acaactcgca caacgtgtac atcacggcgg acaagcagaa gaacggcatc aaggcgaact
     2281 tcaagatccg ccacaacatc gaggacggcg gcgtgcagct ggcggaccac taccagcaga
     2341 acacgccgat cggcgacggc ccggtgctgc tgccggacaa ccactacctg tcgtaccagt
     2401 cgaagctgtc gaaggacccg aacgagaagc gcgaccacat ggtgctgctg gagttcgtga
     2461 cggcggcggg catcacgctg ggcatggacg agctgtacaa gggcagcggc agcgatatcg
     2521 aattctggtc gcacccgcag ttcgagaagt aagatcgttc aaacatttgg caataaagtt
     2581 tcttaagatt gaatcctgtt gccggtcttg cgatgattat cctataattt ctgttgaatt
     2641 acgttaagca tgtaataatt aacatgtaat gcatgacgtt atttatgaga tgggttttta
     2701 tgattagagt cccgcaatta tacatttaat acgcgataga aaacaaaata tagcgcgcaa
     2761 actaggataa attatcgcgc gcggtgtcat ctatgttact agatcactag tacgcgtcga
     2821 cgagaacgta taaggagtgc gcacggcgtt ttgttacaat accgatagat gagtttcgaa
     2881 catcgcattc acaccatgag cgggggcgca cgctccagag agtggagatg gaaaagtgcc
     2941 agcggagccc tgaggatgca aaaaagtacg gaccgctgac ggaagggcaa atggaaagga
     3001 gggcgaaact tcgagggcta cttgcattag taagtacaac caacgatggt aagaaacgta
     3061 tggagtttgc gaaccgagac tttaacgctg ccatcaatat caggagatgt gcggtgctgg
     3121 agacgaggcc tccagagtga acaagaaggt acttttttgg acaaccttct aaggtcgaac
     3181 tatatgagat aaaattggaa gaagtagttg gtggccggtc caaaaagacg gggaggcgtc
     3241 tgcacatcag ttggagacgt tttgtccaag gcgcgccgat cgccactact gtacacggcc
     3301 ggcgagaacg tggcgagaat acgcaagcga gctcgccggc tgcgctcgct gcaccaccgt
     3361 cttttgactc acaacttcgc gatctctttg ttctctgtgt ttcttcgttc gttgacccct
     3421 aggatgttcg tgcaaacgtc gttcttcggc acgggcgtga aggcgtcggc gaagtcggcg
     3481 gagtcgcagc gctgcctggc gcactcgtcg tggtcggtgc gcatgacggg ctacgacatg
     3541 aacggctcgt cggcgggcaa cctgggcccg cgccgcatca agtcgtcggg cgtggcgaac
     3601 gacaagctta acttcaacaa gatcgacctg gacaactgga agcgcaagga aatcttcaac
     3661 cactacctga accagcagac gacgttctcg atcacgacgg agatcgacat ctcggtgctg
     3721 taccgcaaca tcaagcagga gggctacaag ttctacccgg cgttcatctt cctggtgacg
     3781 cgcgtgatca actcgaacac ggcgttccgc acgggctaca actcggacgg cgagctgggc
     3841 tactgggaca agctggagcc gctgtacacg atcttcgacg gcgtgagcaa gacgttctcg
     3901 ggcatctgga cgccggtgaa gaacgacttc aaggagttct acgacctgta cctgtcggac
     3961 gtggagaagt acaacggctc gggcaagctg ttcccaaaga cgccgatccc ggagaatgcg
     4021 ttctcgctgt cgatcatccc gtggacctcg ttcacgggct tcaacctgaa catcaacaac
     4081 aactcgaact acctgctgcc gatcatcacg gcgggcaagt tcatcaacaa gggcaactcg
     4141 atctacctgc cgctgtcgct gcaggtgcac cactcggtgt gcgacggcta ccacgcgggc
     4201 ctgttcatga actcgatcca ggagctgtcg gaccgcccga acgactggct gctgctcgag
     4261 gactacaagg acgacgacga caagtaaact agctatttat ctggtacata tcattcataa
     4321 gcacatgttt ttgcgttgaa acccggtaaa acactcatga cgttttgtgt tgaattgcaa
     4381 ccagcacgtt atcgaccagc tctcgaacaa aacatcgctt tatacgggag aagttgctgc
     4441 ggtattgacc agagcgtacg aaaacttgtg caggcaaaaa gtgttgtgat gagcgtagac
     4501 cccggtctac ggaacatcat ctcttttgcc gtacctataa atgaagagtg cgaatccgaa
     4561 aaccggacta gaaagcagat gaagctgctc aaatttatgg gtcatggtat tatcgagagt
     4621 agcgaactgc gcacgacagc agacattcta acaggtggaa tgacgacatc agaacccata
     4681 acgagacgct gggcaccacg tcgagcagaa cagaatactt tctaggctct acgcagatac
     4741 tatgtgactg tcgaggtggc tactgcgagg atcctcggcg ggagtgcccg agacagcgct
     4801 gggacagccg acgttttccg gtctacgacg gcaagaagcg tgcatcgacc aacttattca
     4861 ctcagttgga aaagcacatc acccacgcgt cgcatcatct actggtagac tacggcgctg
     4921 gacgtgccgt agacgcacag gctgcgctcg tgctctctcc acgagagctt acctcgaatg
     4981 aaggagttgc ttctctgtgg ttcccgtcga cgcctttgga atgacataaa cgcatctcga
     5041 gcacgagtgc acggcgatgc ttgtggaaaa aaaagcgtga aacggagacg tcatcggatc
     5101 ccgggcccgt cgactgcaga ggcctgcatg caagcttggt gtaatcatgg tcatagctgt
     5161 ttcctgtgtg aaattgttat ccgctcacaa ttccacacaa catacgagcc ggaagcataa
     5221 agtgtaaagc ctggggtgcc taatgagtga gctaactcac attaattgcg ttgcgctcac
     5281 tgcccgcttt ccagtcggga aacctgtcgt gccagctgca ttaatgaatc ggccaacgcg
     5341 cggggagagg cggtttgcgt attgggcgct cttccgcttc ctcgctcact gactcgctgc
     5401 gctcggtcgt tcggctgcgg cgagcggtat cagctcactc aaaggcggta atacggttat
     5461 ccacagaatc aggggataac gcaggaaaga acatgtgagc aaaaggccag caaaaggcca
     5521 ggaaccgtaa aaaggccgcg ttgctggcgt ttttccatag gctccgcccc cctgacgagc
     5581 atcacaaaaa tcgacgctca agtcagaggt ggcgaaaccc gacaggacta taaagatacc
     5641 aggcgtttcc ccctggaagc tccctcgtgc gctctcctgt tccgaccctg ccgcttaccg
     5701 gatacctgtc cgcctttctc ccttcgggaa gcgtggcgct ttctcatagc tcacgctgta
     5761 ggtatctcag ttcggtgtag gtcgttcgct ccaagctggg ctgtgtgcac gaaccccccg
     5821 ttcagcccga ccgctgcgcc ttatccggta actatcgtct tgagtccaac ccggtaagac
     5881 acgacttatc gccactggca gcagccactg gtaacaggat tagcagagcg aggtatgtag
     5941 gcggtgctac agagttcttg aagtggtggc ctaactacgg ctacactaga agaacagtat
     6001 ttggtatctg cgctctgctg aagccagtta ccttcggaaa aagagttggt agctcttgat
     6061 ccggcaaaca aaccaccgct ggtagcggtg gtttttttgt ttgcaagcag cagattacgc
     6121 gcagaaaaaa aggatctcaa gaagatcctt tgatcttttc tacggggtct gacgctcagt
     6181 ggaacgaaaa ctcacgttaa gggattttgg tcatgagatt atcaaaaagg atcttcacct
     6241 agatcctttt aaattaaaaa tgaagtttta aatcaagccc aatctgaata atgttacaac
     6301 caattaacca attctgatta gaaaaactca tcgagcatca aatgaaactg caatttattc
     6361 atatcaggat tatcaatacc atatttttga aaaagccgtt tctgtaatga aggagaaaac
     6421 tcaccgaggc agttccatag gatggcaaga tcctggtatc ggtctgcgat tccgactcgt
     6481 ccaacatcaa tacaacctat taatttcccc tcgtcaaaaa taaggttatc aagtgagaaa
     6541 tcaccatgag tgacgactga atccggtgag aatggcaaaa gtttatgcat ttctttccag
     6601 acttgttcaa caggccagcc attacgctcg tcatcaaaat cactcgcatc aaccaaaccg
     6661 ttattcattc gtgattgcgc ctgagcgaga cgaaatacgc gatcgctgtt aaaaggacaa
     6721 ttacaaacag gaatcgaatg caaccggcgc aggaacactg ccagcgcatc aacaatattt
     6781 tcacctgaat caggatattc ttctaatacc tggaatgctg tttttccggg gatcgcagtg
     6841 gtgagtaacc atgcatcatc aggagtacgg ataaaatgct tgatggtcgg aagaggcata
     6901 aattccgtca gccagtttag tctgaccatc tcatctgtaa catcattggc aacgctacct
     6961 ttgccatgtt tcagaaacaa ctctggcgca tcgggcttcc catacaagcg atagattgtc
     7021 gcacctgatt gcccgacatt atcgcgagcc catttatacc catataaatc agcatccatg
     7081 ttggaattta atcgcggcct cgacgtttcc cgttgaatat ggctcataac accccttgta
     7141 ttactgttta tgtaagcaga cagttttatt gttcatgatg atatattttt atcttgtgca
     7201 atgtaacatc agagattttg agacacgggc cagagctgca
//
LOCUS       NL040                   7196 bp    DNA     circular SYN 18-DEC-2023
DEFINITION  pUC57-Kan-CMA016-CMA017.
ACCESSION   .
VERSION     .
KEYWORDS    .
SOURCE      synthetic DNA construct
  ORGANISM  synthetic DNA construct
REFERENCE   1  (bases 1 to 7196)
  AUTHORS   .
  TITLE     Direct Submission
  JOURNAL   Exported Jan 8, 2026 from SnapGene 8.0.3
            https://www.snapgene.com
FEATURES             Location/Qualifiers
     source          1..7196
                     /mol_type="other DNA"
                     /organism="synthetic DNA construct"
     misc_feature    435..1010
                     /label=CMA016-CMA017-HR-L
                     /note="color: #55aa00; direction: RIGHT"
     promoter        1011..1510
                     /label=pCPCC
                     /note="color: #00ff00; direction: RIGHT"
     CDS             1514..1516
                     /codon_start=1
                     /product="Start site
                     "
                     /label=Start site
                     /note="color: #ff0000"
                     /translation="M"
     CDS             1517..1762
                     /codon_start=1
                     /product="DNA Gyrase B transit peptide Optimized 
                     "
                     /label=CTP CMH166C
                     /note="color: #c54183"
                     /translation="NATYAFVSTIGVGCGSYWSGTCLCRSSSRERPNAPKLSSRWPQRG
                     ALLCSGVEQVQPVPGFRDSTASNANTFPKSGSEYTAA"
     CDS             1769..1774
                     /codon_start=1
                     /label=GS
                     /note="color: #993366"
                     /translation="GS"
     CDS             1781..1792
                     /codon_start=1
                     /label=GSGS-Linker
                     /note="color: #993366"
                     /translation="GSGS"
     CDS             1793..2506
                     /codon_start=1
                     /product="yellow fluorescent protein published in 2006, 
                     derived from Aequorea victoria. "
                     /label=mVenus optimized
                     /note="MVenus YFP back translated and optimized with RE 
                     restrictions and cm codon table 19cds"
                     /note="color: #ffff00"
                     /translation="VSKGEELFTGVVPILVELDGDVNGHKFSVSGEGEGDATYGKLTLK
                     LICTTGKLPVPWPTLVTTLGYGLQCFARYPDHMKQHDFFKSAMPEGYVQERTIFFKDDG
                     NYKTRAEVKFEGDTLVNRIELKGIDFKEDGNILGHKLEYNYNSHNVYITADKQKNGIKA
                     NFKIRHNIEDGGVQLADHYQQNTPIGDGPVLLPDNHYLSYQSKLSKDPNEKRDHMVLLE
                     FVTAAGITLGMDELYK"
     CDS             2507..2518
                     /codon_start=1
                     /label=GSGS-linker
                     /note="color: #993366"
                     /translation="GSGS"
     CDS             2531..2554
                     /codon_start=1
                     /product="peptide that binds Strep-Tactin(R), an engineered
                     form of streptavidin"
                     /label=Strep-Tag II
                     /note="color: #cc99b2"
                     /translation="WSHPQFEK"
     terminator      2558..2810
                     /label=NOS terminator
                     /note="nopaline synthase terminator and poly(A) signal"
                     /note="color: #ffffff"
     promoter        2823..3422
                     /label=pAPCC
                     /note="color: #339966; direction: RIGHT"
     CDS             3429..3431
                     /codon_start=1
                     /product="Start site"
                     /label=Start site
                     /note="color: #ff0000"
                     /translation="M"
     CDS             3432..3608
                     /codon_start=1
                     /product="chloroplastic transit peptide apcc optimized "
                     /label=CTP CMO250C
                     /note="color: #993366"
                     /translation="FVQTSFFGTGVKASAKSAESQRCLAHSSWSVRMTGYDMNGSSAGN
                     LGPRRIKSSGVAND"
     CDS             3615..4259
                     /codon_start=1
                     /product="chloramphenicol acetyltransferase CAT from S.a. 
                     optimized "
                     /label=CAT
                     /note="color: #00ffff"
                     /translation="NFNKIDLDNWKRKEIFNHYLNQQTTFSITTEIDISVLYRNIKQEG
                     YKFYPAFIFLVTRVINSNTAFRTGYNSDGELGYWDKLEPLYTIFDGVSKTFSGIWTPVK
                     NDFKEFYDLYLSDVEKYNGSGKLFPKTPIPENAFSLSIIPWTSFTGFNLNINNNSNYLL
                     PIITAGKFINKGNSIYLPLSLQVHHSVCDGYHAGLFMNSIQELSDRPNDWLL"
     CDS             4266..4289
                     /codon_start=1
                     /product="FLAG(R) epitope tag, followed by an enterokinase 
                     cleavage site"
                     /label=FLAG
                     /note="color: #cc99b2"
                     /translation="DYKDDDDK"
     3'UTR           4293..4489
                     /label=Beta tubulin 3'UTR
                     /note="Beta tubulin 3'UTR"
                     /note="color: #ff0000"
     misc_feature    complement(4490..5045)
                     /label=CMA016-CMA017-HR-R
                     /note="color: #55aa00; direction: LEFT"
     primer_bind     complement(5106..5122)
                     /label=M13 rev
                     /note="common sequencing primer, one of multiple similar 
                     variants"
                     /note="color: #a020f0; direction: LEFT"
     protein_bind    5130..5146
                     /label=lac operator
                     /bound_moiety="lac repressor encoded by lacI"
                     /note="The lac repressor binds to the lac operator to 
                     inhibit transcription in E. coli. This inhibition can be 
                     relieved by adding lactose or 
                     isopropyl-beta-D-thiogalactopyranoside (IPTG)."
                     /note="color: #31849b"
     promoter        complement(join(5154..5160,5161..5178,5179..5184))
                     /label=lac promoter
                     /note="promoter for the E. coli lac operon"
                     /note="This reverse directional feature has 3 segments:
                        1: 5154 .. 5160 / #ffffff / -10
                        2: 5161 .. 5178 / #ffffff
                        3: 5179 .. 5184 / #ffffff / -35"
     protein_bind    5199..5220
                     /label=CAP binding site
                     /bound_moiety="E. coli catabolite activator protein"
                     /note="CAP binding activates transcription in the presence 
                     of cAMP."
                     /note="color: #31849b"
     rep_origin      complement(5490..6118)
                     /direction=LEFT
                     /label=ColE1 origin
                     /note="color: #4682b4"
     misc_feature    complement(5493..6107)
                     /label=rep\(pMB1)
                     /note="vntifkey=""21"" - label=rep(pMB1) - 
                     ApEinfo_fwdcolor=#ff0000 - ApEinfo_revcolor=#ff0000 - 
                     ApEinfo_graphicformat=arrow_data {{0 1 2 0 0 -1} {} 0} - 
                     width 5 offset 0 -"
                     /note="2050..2664"
                     /note="color: #dc143c; direction: LEFT"
     CDS             complement(6274..7083)
                     /codon_start=1
                     /gene="aph(3')-Ia"
                     /product="aminoglycoside phosphotransferase"
                     /label=KanR
                     /note="confers resistance to kanamycin in bacteria or G418 
                     (Geneticin(R)) in eukaryotes"
                     /note="color: #ccffcc"
                     /translation="MSHIQRETSRPRLNSNMDADLYGYKWARDNVGQSGATIYRLYGKP
                     DAPELFLKHGKGSVANDVTDEMVRLNWLTEFMPLPTIKHFIRTPDDAWLLTTAIPGKTA
                     FQVLEEYPDSGENIVDALAVFLRRLHSIPVCNCPFNSDRVFRLAQAQSRMNNGLVDASD
                     FDDERNGWPVEQVWKEMHKLLPFSPDSVVTHGDFSLDNLIFDEGKLIGCIDVGRVGIAD
                     RYQDLAILWNCLGEFSPSLQKRLFQKYGIDNPDMNKLQFHLMLDEFF"
ORIGIN
        1 tcgcgcgttt cggtgatgac ggtgaaaacc tctgacacat gcagctcccg gagacggtca
       61 cagcttgtct gtaagcggat gccgggagca gacaagcccg tcagggcgcg tcagcgggtg
      121 ttggcgggtg tcggggctgg cttaactatg cggcatcaga gcagattgta ctgagagtgc
      181 accatatgcg gtgtgaaata ccgcacagat gcgtaaggag aaaataccgc atcaggcgcc
      241 attcgccatt caggctgcgc aactgttggg aagggcgatc ggtgcgggcc tcttcgctat
      301 tacgccagct ggcgaaaggg ggatgtgctg caaggcgatt aagttgggta acgccagggt
      361 tttcccagtc acgacgttgt aaaacgacgg ccagagaatt cgagctcggt acctcgcgaa
      421 tacatctaga tgacgtccca gacttgtgag actcttttcg gtttcgttcg cacgctcgtc
      481 gttctgttct ttttatgtgc ctccatccgg tgaaaccaag atgagagacg cgcgagtacc
      541 acataacgac agtgggtgca ttttggtgaa tttggcaatc atggctatga agcgtcgccg
      601 gtgtcaacaa gtcgtgttct tgttgttggt ggcttttttg tgtttcaggc tccgctttgg
      661 gtctaacgga ggcgcaggtg tagagattcg cgctactgcg gcctgcaccg atgctcaccg
      721 cactgcagac caacttctcg aggcaaacgc atctgcttgg acatgggaac tccacgtatt
      781 tccttatctg agcttgggga gcgtttccgc tccgagacgg atcgtaaagt gtccgcgaca
      841 ctcgcgttga cgaccatgca tactggtata cacagcaccg gactcgatag cgggcagcag
      901 gcctcgttgc cgacgtgcga gcatctcgct ggtccacatt tcctcgcctt tcgcatcttt
      961 ctctgtgctc cgccgatctc gtttcaccaa tggttcacga attgcttcga cactagcccg
     1021 gtgaactcgg ccggtcagcc aaatcctcca cccggaaggt tcgcaccgtc actgcagcga
     1081 gcgcagtcca agcctctagg cgcggtaggc gtgcaggatg cgcgtccaat tcggcaagat
     1141 gcgctgccgg catgcccgcc catgtgtcgg acccattccg tgcaagcgag gcacgtcgag
     1201 cgatttgggg cgcgtgcata ggcccgcgca cgatgaacga tctggttgca tgcgtacaca
     1261 aacaggactt ttctgaccat gatgtcccta ttcggacatg acgcatcgcg cacttccgca
     1321 acacctcgtt gctgggcgca gccggccgcg gcacctcgcg agcacgccgg cctcggcagc
     1381 gcgagcgcat tagcgagatc cccgacgacg gacgtgggtc gagattcgat ttcggaggcc
     1441 gcacgacgca aaaaggtcat tcgagtttgt gtctgcggac tctgaacgtt cctcgtaaag
     1501 cacttctgat catatgaacg cgacgtacgc tttcgtgtcg acgatcggcg tgggctgcgg
     1561 ctcgtactgg tcgggcacgt gcctgtgccg ctcgtcgtcg cgcgagcgcc cgaacgcgcc
     1621 gaagctgtcg tcgcgctggc cgcagcgcgg cgcgctgctg tgctcgggcg tggagcaggt
     1681 gcagccggtg ccgggcttcc gcgactcgac ggcgtcgaac gcgaacacgt tcccgaagtc
     1741 gggctcggag tacacggcgg cgggatccgg cagcagatct ggcagcggca gcgtgtcgaa
     1801 gggcgaggag ctgttcacgg gcgtggtgcc gatcctggtg gagctggacg gcgacgtgaa
     1861 cggccacaag ttctcggtgt cgggcgaggg cgagggcgac gcgacgtacg gcaagctgac
     1921 gctgaagctg atctgcacga cgggcaagct gccggtgccg tggccgacgc tggtgacgac
     1981 gctgggctac ggcctgcagt gcttcgcgcg ctacccggac cacatgaagc agcacgactt
     2041 cttcaagtcg gcgatgccgg agggctacgt gcaggagcgc acgatcttct tcaaggacga
     2101 cggcaactac aagacgcgcg cggaggtgaa gttcgagggc gacacgctgg tgaaccgcat
     2161 cgagctgaag ggcatcgact tcaaggagga cggcaacatc ctgggccaca agctggagta
     2221 caactacaac tcgcacaacg tgtacatcac ggcggacaag cagaagaacg gcatcaaggc
     2281 gaacttcaag atccgccaca acatcgagga cggcggcgtg cagctggcgg accactacca
     2341 gcagaacacg ccgatcggcg acggcccggt gctgctgccg gacaaccact acctgtcgta
     2401 ccagtcgaag ctgtcgaagg acccgaacga gaagcgcgac cacatggtgc tgctggagtt
     2461 cgtgacggcg gcgggcatca cgctgggcat ggacgagctg tacaagggca gcggcagcga
     2521 tatcgaattc tggtcgcacc cgcagttcga gaagtaagat cgttcaaaca tttggcaata
     2581 aagtttctta agattgaatc ctgttgccgg tcttgcgatg attatcctat aatttctgtt
     2641 gaattacgtt aagcatgtaa taattaacat gtaatgcatg acgttattta tgagatgggt
     2701 ttttatgatt agagtcccgc aattatacat ttaatacgcg atagaaaaca aaatatagcg
     2761 cgcaaactag gataaattat cgcgcgcggt gtcatctatg ttactagatc actagtacgc
     2821 gtcgacgaga acgtataagg agtgcgcacg gcgttttgtt acaataccga tagatgagtt
     2881 tcgaacatcg cattcacacc atgagcgggg gcgcacgctc cagagagtgg agatggaaaa
     2941 gtgccagcgg agccctgagg atgcaaaaaa gtacggaccg ctgacggaag ggcaaatgga
     3001 aaggagggcg aaacttcgag ggctacttgc attagtaagt acaaccaacg atggtaagaa
     3061 acgtatggag tttgcgaacc gagactttaa cgctgccatc aatatcagga gatgtgcggt
     3121 gctggagacg aggcctccag agtgaacaag aaggtacttt tttggacaac cttctaaggt
     3181 cgaactatat gagataaaat tggaagaagt agttggtggc cggtccaaaa agacggggag
     3241 gcgtctgcac atcagttgga gacgttttgt ccaaggcgcg ccgatcgcca ctactgtaca
     3301 cggccggcga gaacgtggcg agaatacgca agcgagctcg ccggctgcgc tcgctgcacc
     3361 accgtctttt gactcacaac ttcgcgatct ctttgttctc tgtgtttctt cgttcgttga
     3421 cccctaggat gttcgtgcaa acgtcgttct tcggcacggg cgtgaaggcg tcggcgaagt
     3481 cggcggagtc gcagcgctgc ctggcgcact cgtcgtggtc ggtgcgcatg acgggctacg
     3541 acatgaacgg ctcgtcggcg ggcaacctgg gcccgcgccg catcaagtcg tcgggcgtgg
     3601 cgaacgacaa gcttaacttc aacaagatcg acctggacaa ctggaagcgc aaggaaatct
     3661 tcaaccacta cctgaaccag cagacgacgt tctcgatcac gacggagatc gacatctcgg
     3721 tgctgtaccg caacatcaag caggagggct acaagttcta cccggcgttc atcttcctgg
     3781 tgacgcgcgt gatcaactcg aacacggcgt tccgcacggg ctacaactcg gacggcgagc
     3841 tgggctactg ggacaagctg gagccgctgt acacgatctt cgacggcgtg agcaagacgt
     3901 tctcgggcat ctggacgccg gtgaagaacg acttcaagga gttctacgac ctgtacctgt
     3961 cggacgtgga gaagtacaac ggctcgggca agctgttccc aaagacgccg atcccggaga
     4021 atgcgttctc gctgtcgatc atcccgtgga cctcgttcac gggcttcaac ctgaacatca
     4081 acaacaactc gaactacctg ctgccgatca tcacggcggg caagttcatc aacaagggca
     4141 actcgatcta cctgccgctg tcgctgcagg tgcaccactc ggtgtgcgac ggctaccacg
     4201 cgggcctgtt catgaactcg atccaggagc tgtcggaccg cccgaacgac tggctgctgc
     4261 tcgaggacta caaggacgac gacgacaagt aaactagcta tttatctggt acatatcatt
     4321 cataagcaca tgtttttgcg ttgaaacccg gtaaaacact catgacgttt tgtgttgaat
     4381 tgcaaccagc acgttatcga ccagctctcg aacaaaacat cgctttatac gggagaagtt
     4441 gctgcggtat tgaccagagc gtacgaaaac ttgtgcaggc aaaaagtgta tttttgtaca
     4501 aaaaatttac agtccacttt atgaacgtga tagcgctgct cagctcctat ttgctcgcct
     4561 cgagtctctt ggactccatc aaacgatgtt gtaccgacta tgcacaagcg attccctcta
     4621 caacgaaacg aaaaatgcac gaatcgaggt gctggtgcaa gcgacctgga gacgcattcg
     4681 gagctgcata aaaagtctat actcatcagg ggcgctctga aaaagcatac cagacccaga
     4741 agcacaacgt cctgcctagg tggactacac gccagcggca gctgcatgtt ctcctgagta
     4801 tcttcgagtc tggggagtca tcgatgacgt tttctcgtgt tctccatatg cgccgagtcg
     4861 atgctcttcg ggatagcgcc ggttctgaag aggttcctca tgccgtccca gtctagtgac
     4921 agaatcgtcg ctcgtttgcc agcgctgcat cgtatccatc actggccgat ggcagtgagc
     4981 acccaggtta ttcaggaccg cagtgcgtac ttttcggtca tcgtgcttgt ctggagaaag
     5041 cagacgtcat cggatcccgg gcccgtcgac tgcagaggcc tgcatgcaag cttggtgtaa
     5101 tcatggtcat agctgtttcc tgtgtgaaat tgttatccgc tcacaattcc acacaacata
     5161 cgagccggaa gcataaagtg taaagcctgg ggtgcctaat gagtgagcta actcacatta
     5221 attgcgttgc gctcactgcc cgctttccag tcgggaaacc tgtcgtgcca gctgcattaa
     5281 tgaatcggcc aacgcgcggg gagaggcggt ttgcgtattg ggcgctcttc cgcttcctcg
     5341 ctcactgact cgctgcgctc ggtcgttcgg ctgcggcgag cggtatcagc tcactcaaag
     5401 gcggtaatac ggttatccac agaatcaggg gataacgcag gaaagaacat gtgagcaaaa
     5461 ggccagcaaa aggccaggaa ccgtaaaaag gccgcgttgc tggcgttttt ccataggctc
     5521 cgcccccctg acgagcatca caaaaatcga cgctcaagtc agaggtggcg aaacccgaca
     5581 ggactataaa gataccaggc gtttccccct ggaagctccc tcgtgcgctc tcctgttccg
     5641 accctgccgc ttaccggata cctgtccgcc tttctccctt cgggaagcgt ggcgctttct
     5701 catagctcac gctgtaggta tctcagttcg gtgtaggtcg ttcgctccaa gctgggctgt
     5761 gtgcacgaac cccccgttca gcccgaccgc tgcgccttat ccggtaacta tcgtcttgag
     5821 tccaacccgg taagacacga cttatcgcca ctggcagcag ccactggtaa caggattagc
     5881 agagcgaggt atgtaggcgg tgctacagag ttcttgaagt ggtggcctaa ctacggctac
     5941 actagaagaa cagtatttgg tatctgcgct ctgctgaagc cagttacctt cggaaaaaga
     6001 gttggtagct cttgatccgg caaacaaacc accgctggta gcggtggttt ttttgtttgc
     6061 aagcagcaga ttacgcgcag aaaaaaagga tctcaagaag atcctttgat cttttctacg
     6121 gggtctgacg ctcagtggaa cgaaaactca cgttaaggga ttttggtcat gagattatca
     6181 aaaaggatct tcacctagat ccttttaaat taaaaatgaa gttttaaatc aagcccaatc
     6241 tgaataatgt tacaaccaat taaccaattc tgattagaaa aactcatcga gcatcaaatg
     6301 aaactgcaat ttattcatat caggattatc aataccatat ttttgaaaaa gccgtttctg
     6361 taatgaagga gaaaactcac cgaggcagtt ccataggatg gcaagatcct ggtatcggtc
     6421 tgcgattccg actcgtccaa catcaataca acctattaat ttcccctcgt caaaaataag
     6481 gttatcaagt gagaaatcac catgagtgac gactgaatcc ggtgagaatg gcaaaagttt
     6541 atgcatttct ttccagactt gttcaacagg ccagccatta cgctcgtcat caaaatcact
     6601 cgcatcaacc aaaccgttat tcattcgtga ttgcgcctga gcgagacgaa atacgcgatc
     6661 gctgttaaaa ggacaattac aaacaggaat cgaatgcaac cggcgcagga acactgccag
     6721 cgcatcaaca atattttcac ctgaatcagg atattcttct aatacctgga atgctgtttt
     6781 tccggggatc gcagtggtga gtaaccatgc atcatcagga gtacggataa aatgcttgat
     6841 ggtcggaaga ggcataaatt ccgtcagcca gtttagtctg accatctcat ctgtaacatc
     6901 attggcaacg ctacctttgc catgtttcag aaacaactct ggcgcatcgg gcttcccata
     6961 caagcgatag attgtcgcac ctgattgccc gacattatcg cgagcccatt tatacccata
     7021 taaatcagca tccatgttgg aatttaatcg cggcctcgac gtttcccgtt gaatatggct
     7081 cataacaccc cttgtattac tgtttatgta agcagacagt tttattgttc atgatgatat
     7141 atttttatct tgtgcaatgt aacatcagag attttgagac acgggccaga gctgca
//
```
